## Supplementary Data S7 for "Ascidian embryonic cells with properties of neural-crest cells and neuromesodermal progenitors of vertebrates": SupplementaryDataS7.txt (part 3 of 69)

```
N0.HOG0007847	0	0	0	1	3	3	0	1	0	1	2	0	1	1	0	0	1	7	0	0	0	1	0	1	0	0	0	0	0	0	2	0	3	0	0	1	0	1	2	0	0	0	0	0	0	2	0	0	0	0	0	0	1	1	0	0	0	0	1	1	0	0	2	1	4	2	0	0	0	1	1	0	1	1	1	0	1	0	0	0	0	1	0	1	0	0	0	3	0	0	4	0	2	0	1	1	0	0	0	0	0	0	0	0	1	0	1	1	1	0	0	0	0	0	1	3	0	1	1	0	0	0	0	1	1	1	1	3	1	2	0	1	0	1	0	1	0	0	0	0	2	0	1	0	1	1	2	0	1	0	1	0	1	0	0	0	1	0	1	3	0	0	0	1	0	0	1	1	0	1	0	0	0	0	0	2	0	0	0	2	0	0	0	0	0	1	0	1	1	0	0	1	2	1	1	0	0	1	0	0	1	0	1	0	0	0	1	0	0	1	1	0	0	0	1	0	1	1	1	1	1	0	0	2	1	0	1	0	1	1	0	0	2	1	0	1	0	2	0	0	0	0	0	1	1	0	1	0	0	1	0	0	0	0	0	2	0	0	0	0	1	3	1	0	0	0	0	0	0	0	2	2	1	0	2	2	1	0	1	0	0	1	1	1	0	0	0	0	0	1	0	1	1	1	2	1	0	0	0	3	1	0	0	0	1	0	0	0	1	1	1	1	0	0	0	0	0	1	1	2	0	0	1	0	4	0	0	1	1	0	1	0	2	1	0	2	0	2	0	1	0	0	2	0	2	2	0	0	0	1	0	0	0	0	0	0	1	0	0	0	0	0	1	1	1	0	0	0	0	2	3	0	1	2	1	3	0	1	1	2	1	0	1	0	0	3	2	3	1	0	1	0	1	1	0	1	0	1	0	0	0	0	1	1	0	0	0	0	0	0	1	0	0	0	0	0	0	0	0	0	0	0	0	0	1	0	0	0	0	0	0	1	0	0	0	1	0	0	0	0	1	0	0	0	1	1	0	0	1	0	0	1	0	1	0	1	0	0	1	0	1	0	0	1	0	0	0	1	0	0	2	1	0	1	1	0	0	0	1	1	1	0	0	0	0	1	0	0	0	0	0	0	0	0	1	1	0	0	1	0	1	0	0	0	1	0	1	0	1	1	1	0	0	0	0	0	2	1	0	1	0	1	0	1	0	0	1	0	0	0	0	0	1	2	1	0	1	2	0	0	0	3	0	0	0	0	0	0	0	0	0	1	0	0	0	2	1	2	0	0	1	0	0	0	0	0	0	0	0	0	0	0	1	0	0	2	1	2	2	0	0	0	0	1	0	0	4	1	0	1	0	0	0	1	0	3	0	0	0	0	0	0	1	0	0	1	2	1	0	0	1	0	0	0	1	1	1	0	4	1	1	1	0	1	0	0	1	1	0	1	0	1	0	1	0	1	0	0	0	0	0	0	0	0	3	0	0	0	0	0	0	1	1	0	0	0	0	0	0	0	1	1	1	2	3	0	0	0	0	0	1	0	0	1	0	1	0	0	0	0	1	0	1	0	1	0	0	1	1	1	1	2	1	0	1	0	0	0	0	3	1	0	0	1	0	0	1	1	0	0	0	0	1	0	0	0	0	0	0	1	0	0	1	0	0	0	0	0	1	0	0	0	1	0	0	1	0	0	0	0	1	0	0	0	0	5	0	0	0	1	0	0	0	0	0	0	0	0	0	1	1	0	1	1	0	0	1	0	1	0	1	0	1	0	2	3	0	0	2	2	0	0	0	1	0	0	1	0	0	0	0	0	1	0	2	1	1	0	1	0	0	1	0	1	0	0	0	0	0	1	0	0	1	7	0	0	5	0	0	0	0	0	0	2	3	0	0	2	0	1	1	0	1	2	0	0	0	0	2	0	1	0	1	0	1	0	1	0	0	0	0	0	2	3	0	0	0	0	0	0	0	2	1	0	0	1	1	0	0	0	0	0	0	0	0	0	0	2	0	1	1	2	0	2	0	1	0	2	0	0	1	0	0	1	0	3	1	1	0	0	0	0	0	0	0	0	0	1	1	0	1	0	0	0	0	1	0	2	0	1	0	0	2	1	1	0	1	0	0	1	0	0	0	0	1	0	0	0	0	0	1	1	0	0	0	0	0	1	1	0	1	1	0	1	0	0	0	0	4	0	1	0	0	0	1	1	0	2	1	1	0	2	0	2	0	0	3	0	1	1	0	0	0	0	0	0	2	0	1	0	0	0	0	0	1	0	0	0	2	1	3	0	3	0	1	0	1	2	0	0	0	0	0	0	0	2	1	0	1	0	1	0	0	0	1	0	0	0	1	0	2	4	0	2	0	0	2	1	4	0	0	0	1	0	0	0	2	1	0	0	0	1	3	3	0	1	0	1	0	0	0	2	0	2	0	2	1	0	1	3	0	3	0	0	1	2	0	0	1	1	1	1	0	1	1	2	1	0	0	0	0	0	1	1	0	0	0	1	1	0	1	0	2	0	0	0	1	0	0	0	1	0	3	1	3	0	1	0	1	2	1	2	0	0	0	0	0	0	1	0	0	4	0	0	0	1	0	0	0	0	2	1	0	0	0	0	1	0	0	2	1	1	0	0	0	0	2	1	0	0	1	0	0	1	1	0	0	0	0	2	0	0	1	0	2	0	1	0	2	0	0	0	1	0	0	0	0	0	1	0	1	2	0	0	1	0	0	0	0	0	1	0	0	0	0	1	1	4	1	0	1	1	0	0	1	0	2	0	1	1	0	1	3	0	0	0	0	0	0	1	0	1	0	0	0	2	0	1	1	2	1	0	5	1	2	0	0	0	1	0	1	0	0	1	1	0	0	1	1	0	0	0	1	0	0	0	0	3	2	1	0	2	0	0	0	0	0	0	0	0	0	0	3	2	0	1	2	0	2	1	0	1	0	0	2	2	0	0	0	0	0	3	1	0	0	0	1	0	2	0	1	2	0	0	0	0	0	1	0	0	0	0	1	0	0	1	1	0	0	0	0	1	2	1	0	1	0	0	0	1	0	1	1	0	2	0	2	0	1	1	2	1	0	0	0	0	1	0	0	2	1	1	1	0	1	0	0	0	0	0	3	2	0	0	3	1	1	0	0	0	2	0	0	0	0	1	0	1	0	0	0	0	1	1	0	0	0	2	0	0	0	0	0	0	0	0	0	1	1	1	2	2	1	0	0	0	1	2	0	0	1	0	0	0	0	1	0	0	2	2	1	2	2	0	0	0	1	2	1	2	0	0	1	1	1	0	0	0	0	0	1	1	0	1	0	0	0	0	1	0	0	1	1	1	0	0	0	0	0	1	0	0	0	0	1	0	1	0	0	0	1	0	0	1	1	2	0	0	2	2	0	0	0	0	1	0	0	1	0	1	0	3	2	1	1	0	1	1	0	0	1	3	0	2	0	1	0	1	0	2	0	0	0	0	2	0	1	0	1	1	4	2	1	0	0	3	0	0	0	0	0	2	0	0	2	3	1	1	0	1	2	0	1	0	0	1	0	0	2	0	0	0	0	2	0	0	1	0	0	2	0	0	0	2	0	0	0	1	0	1	0	0	0	0	2	0	0	0	0	1	0	0	1	0	0	0	0	0	0	0	0	0	1	2	0	2	1	0	0	1	1	1	1	0	0	0	0	0	0	3	1	1	0	0	1	0	0	0	0	1	0	0	2	1	1	1	2	0	5	0	0	0	0	1	0	0	1	1	1	0	0	0	1	0	0	1	2	0	0	0	0	0	1	0	2	0	2	1	0	1	1	0	0	0	4	0	4	0	2	0	0	0	0	0	0	1	2	1	2	0	0	0	0	0	0	0	0	0	1	2	1	0	0	1	1	0	0	0	3	0	1	1	1	2	0	0	0	0	2	0	0	2	1	0	0	0	0	0	0	0	0	0	0	0	0	1	0	1	0	1	0	0	0	0	2	0	0	1	0	1	0	0	0	0	1	0	0	1	2	0	0	0	2	0	0	0	0	0	0	0	0	0	1	0	1	1	1	1	0	0	0	0	1	0	1	0	0	0	0	3	0	0	1	3	0	1	0	0	2	0	0	0	4	1	0	0	0	2	1	2	0	0	0	1	0	0	0	1	0	0	2	2	1	0	1	1	1	1	1	3	1	1	0	0	3	0	1	0	0	0	1	0	0	1	0	0	0	0	2	2	1	0	0	0	1	3	0	3	0	0	1	0	0	0	0	0	0	0	0	0	1	0	2	1	0	3	0	0	0	0	0	0	0	3	1	1	1	0	1	0	0	1	0	0	0	0	0	0	1	1	4	1	3	0	0	0	0	0	1	1	1	0	1	0	0	0	0	0	0	2	0	0	2	0	2	0	0	0	0	1	0	1	2	0	0	0	0	0	0	1	1	0	1	0	0	0	0	4	0	0	0	0	0	0	0	0	1	1	1	0	2	0	0	0	2	0	0	0	0	0	0	0	0	1	1	0	0	0	1	0	4	1	1	0	0	0	0	0	0	0	0	2	1	0	1	1	0	0	0	0	0	1	1	1	0	0	1	0	1	1	0	0	1	0	0	0	0	2	0	0	0	0	0	1	1	2	2	1	1	1	0	2	2	0	3	0	2	0	1	0	0	0	1	0	0	0	1	0	0	0	1	0	0	0	0	0	0	3	1	0	1	0	0	1	0	0	1	0	0	2	0	0	1	0	0	0	0	2	0	1	0	0	0	0	0	0	0	0	1	0	0	3	0	0	0	2	0	0	4	0	0	1	0	0	0	0	0	1	0	0	1	1	0	1	4	1	0	0	2	1	2	0	0	1	1	0	0	1	0	0	3	0	1	2	0	0	2	1	3	0	1	1	0	5	0	1	1	1	1	1	0	0	1	1	1	0	1	2	1	1	0	1	0	0	3	1	1	0	0	1	0	0	0	0	0	0	0	0	0	0	1	1	2	0	1	0	0	1	0	0	0	1	0	0	0	1	2	0	1	0	2	0	1	2	0	0	3	0	0	0	2	0	0	1	0	0	0	0	0	0	0	2	0	1	0	0	0	1	0	0	0	0	0	0	0	1	0	0	1	0	1	0	2	1	0	1	0	0	0	0	0	3	0	1	0	0	0	0	0	1	1	1	0	0	0	1	0	0	0	0	2	0	1	2	2	2	0	0	1	0	1	1	1	0	1	0	1	0	0	0	0	1	1	1	0	2	1	1	2	0	0	0	1	0	1	0	0	0	0	1	1	0	0	1	0	0	2	0	0	0	1	0	2	0	3	0	0	4	0	0	1	0	1	0	0	1	0	0	3	0	0	0	1	0	0	0	0	1	0	0	0	3	2	0	0	1	0	0	0	0	0	0	0	0	0	1	1	3	0	0	0	0	0	0	0	1	0	0	2	1	1	1	0	1	1	1	2	0	0	1	0	0	1	0	0	0	0	0	1	1	0	0	0	0	0	0	2	3	1	0	0	0	0	2	1	0	0	0	1	0	0	1	1	0	0	1	0	0	0	1	2	1	0	1	0	0	2	3	1	2	2	0	0	0	0	1	1	0	0	1	0	1	0	0	0	0	0	0	1	0	1	0	0	0	1	1	0	0	2	0	0	1	2	0	0	1	1	1	0	0	0	0	1	0	0	1	0	1	0	0	0	2	1	1	1	3	0	2	1	0	1	0	2	1	2	1	0	1	1	0	0	0	2	1	1	1	0	0	1	0	0	0	0	0	1	1	1	0	0	0	0	0	2	0	0	1	0	0	1	0	0	2	0	0	0	0	1	0	0	0	2	4	0	0	2	2	2	0	0	0	0	1	2	0	0	0	0	0	0	0	0	0	4	1	0	0	1	4	0	0	0	0	1	0	0	2	0	1	0	0	1	1	2	0	0	0	0	0	1	0	0	0	0	3	0	0	1	1	0	0	0	1	2	0	0	0	1	0	1	5	1	1	0	0	0	2	0	2	0	0	2	0	1	0	0	0	0	2	0	0	0	3	0	0	0	0	0	0	3	2	0	0	0	0	0	0	1	2	0	0	2	0	0	0	1	0	1	1	0	2	1	0	0	1	1	3	0	0	0	1	0	2	2	1	2	0	0	0	0	0	0	0	0	0	1	0	0	1	0	1	2	0	0	0	0	0	0	2	0	0	0	0	0	0	0	0	0	0	0	0	1	0	1	0	0	2	0	0	0	0	1	0	1	1	0	0	0	0	0	0	0	1	1	0	0	0	1	1	0	1	2	0	0	0	0	1	1	2	0	1	1	0	3	0	1	0	1	0	0	0	1	0	1	1	0	1	1	0	0	1	0	1	0	0	1	0	1	0	0	1	0	1	0	1	1	0	1	1	0	1	0	2	0	0	0	2	1	0	1	3	0	1	0	0	2	0	1	2	0	2	0	0	2	0	1	0	2	0	0	3	0	4	0	1	2	0	0	0	1	0	0	1	0	1	1	0	1	0	0	1	1	0	0	0	1	0	0	1	2	0	2	0	3	1	0	1	0	0	0	2	1	0	0	0	0	0	0	0	1	2	2	0	0	0	0	0	0	1	1	0	2	3	0	0	0	2	0	0	1	2	0	0	0	0	2	0	1	0	0	1	1	0	1	2	0	0	1	0	0	0	1	0	0	1	0	1	0	0	1	0	0	0	1	0	0	2	0	0	0	0	0	1	0	0	0	0	1	1	1	2	0	1	0	4	0	0	0	0	0	1	2	1	1	2	2	4	1	0	0	1	0	1	0	0	1	0	0	1	3	0	0	0	0	1	3	0	0	0	0	0	0	1	0	1	0	0	2	0	0	0	4	2	1	1	3	0	0	0	0	1	0	1	0	0	1	0	0	0	2	0	0	1	3	0	0	1	0	0	1	0	0	0	1	0	0	2	0	0	0	0	0	0	0	2	0	0	0	0	2	0	0	0	1	0	0	1	0	2	3	0	0	1	1	6	2	0	1	0	0	0	0	0	0	0	0	1	0	0	0	0	0	2	0	1	0	0	0	0	0	1	1	0	2	3	0	2	0	0	0	3	0	2	0	0	0	1	0	1	1	1	0	0	2	0	0	0	1	1	0	0	2	0	1	1	2	0	0	0	4	0	0	1	0	0	0	0	1	0	0	1	1	1	0	1	0	0	0	1	0	0	1	0	0	1	1	2	2	1	0	0	0	1	0	1	0	1	1	0	0	3	0	0	1	0	0	0	4	0	0	0	0	2	1	1	0	0	0	0	1	1	1	0	0	0	0	0	0	0	0	0	0	2	0	1	1	1	1	0	1	2	0	0	1	0	1	0	0	0	0	6	2	1	0	1	1	1	0	0	0	0	2	0	2	1	0	0	0	1	2	0	0	0	2	0	0	0	0	0	0	0	2	0	0	1	0	0	1	0	0	1	1	1	0	2	0	0	0	0	2	0	1	0	0	4	0	0	2	1	1	0	1	0	1	1	1	0	2	1	0	0	3	0	4	1	0	0	1	1	0	0	0	0	2	1	0	0	0	0	4	0	0	0	0	0	0	1	0	2	0	1	1	0	2	0	0	1	0	0	0	0	0	0	0	0	0	0	0	0	2	1	1	2	0	0	1	0	0	0	1	1	1	0	0	0	0	0	0	0	1	0	0	0	0	1	0	1	0	0	0	2	1	0	0	1	0	0	0	1	1	0	0	1	0	0	0	0	0	0	0	1	0	0	0	3	0	0	0	0	0	1	0	3	1	0	1	0	0	0	1	0	1	0	3	1	0	1	1	2	1	0	0	0	0	0	0	2	0	0	0	0	3	0	0	0	2	0	2	1	1	1	1	0	0	0	0	0	0	1	0	1	0	1	0	0	0	0	1	0	0	0	1	0	0	4	0	1	0	0	0	0	3	0	0	0	0	1	0	2	0	0	0	1	0	0	0	0	0	0	3	1	1	0	0	0	0	0	1	0	0	1	1	1	1	2	1	0	1	0	0	0	0	1	0	0	0	0	0	1	1	1	0	2	0	0	0	2	0	0	0	1	0	1	0	1	0	2	1	0	0	0	0	0	0	1	1	0	9	0	0	0	3	2	1	0	1	1	0	0	0	0	0	1	4	0	0	0	1	0	0	1	0	0	0	0	1	0	0	0	1	3	0	0	1	2	1	1	2	0	0	0	0	0	2	0	0	0	0	1	2	3	0	0	0	2	1	0	0	0	1	0	0	0	1	1	2	0	0	0	1	0	0	0	0	1	2	1	1	1	2	1	0	1	0	0	0	0	1	0	0	1	0	0	1	0	1	0	2	1	1	1	0	0	1	0	2	2	0	0	0	2	0	0	0	0	0	0	0	0	2	1	0	2	0	1	0	0	0	3	2	0	0	1	0	0	0	0	1	0	0	0	1	0	0	0	0	2	5	1	0	1	0	0	2	0	0	1	1	0	0	0	4	0	0	0	0	0	2	2	0	3	2	0	0	2	0	1	2	0	0	2	0	0	0	1	1	1	0	1	0	0	0	0	1	0	1	0	3	1	1	0	0	1	0	0	0	1	3	1	2	0	0	1	0	2	0	0	1	0	0	0	0	0	0	0	2	1	0	0	2	1	5	2	0	1	2	1	0	1	0	0	2	0	0	3	0	2	6	2	0	2	0	1	0	1	3	0	0	0	1	0	1	1	1	0	0	0	0	1	0	1	1	1	3	0	0	1	2	0	1	0	3	0	0	0	0	0	0	2	0	0	0	0	0	2	0	1	0	2	0	0	1	0	0	0	2	0	0	0	1	0	0	2	0	1	0	0	1	1	0	1	0	3	0	0	1	0	0	0	0	0	0	0	2	2	2	0	1	1	0	0	0	0	0	1	0	0	1	0	3	0	0	2	0	1	0	1	0	2	0	2	0	2	0	1	1	0	0	0	1	1	1	0	0	1	2	0	0	1	0	0	1	0	0	0	0	0	2	0	0	0	2	0	0	0	1	1	0	0	0	2	0	0	0	0	0	0	0	0	0	0	0	0	0	0	0	2	0	1	0	1	0	0	2	0	0	0	0	0	0	0	3	1	1	1	1	0	0	0	0	1	1	0	1	0	1	0	1	1	0	0	0	1	2	2	3	0	2	0	0	1	0	0	1	1	1	1	0	0	2	0	0	0	2	1	0	0	1	0	1	0	0	1	1	0	1	0	0	0	4	0	0	0	0	1	0	0	0	2	2	0	1	1	2	0	0	0	0	1	1	0	0	2	0	0	0	1	1	0	1	0	4	0	1	1	1	1	0	0	0	0	0	0	0	2	0	0	0	0	4	1	0	0	0	0	2	0	1	1	2	1	0	0	0	1	0	1	0	0	0	0	0	0	0	0	3	0	0	1	0	1	0	0	1	0	3	0	0	0	0	0	0	0	0	1	1	3	0	1	1	2	0	0	0	0	0	0	0	3	2	0	1	0	1	3	0	3	3	1	0	0	0	1	0	1	1	1	0	3	2	1	1	0	1	2	1	0	0	1	2	0	0	0	0	1	1	0	0	0	0	0	0	1	1	0	1	2	1	0	2	0	1	1	2	0	0	0	0	1	0	0	2	2	3	0	0	0	0	2	1	0	0	4	1	0	0	0	0	0	0	0	1	1	1	0	1	2	1	0	2	0	0	1	1	1	0	0	0	1	0	0	2	1	0	0	1	0	0	0	1	0	1	0	0	2	0	1	1	1	0	0	0	1	0	0	1	1	0	3	0	1	1	0	0	2	0	1	0	1	0	0	0	1	1	2	0	1	1	0	0	0	1	0	0	0	0	1	0	1	2	0	0	1	0	6	1	0	0	4	0	1	0	0	1	0	0	1	0	0	0	0	2	0	0	1	0	0	1	0	0	0	0	2	0	0	2	1	1	0	0	0	0	1	1	2	0	0	1	0	2	2	0	0	0	0	1	1	1	0	0	4	1	0	1	1	0	0	0	0	1	0	3	0	3	3	1	1	0	0	0	0	1	4	0	1	1	0	1	0	3	1	0	2	0	0	0	1	3	0	1	1	1	1	2	0	0	0	1	0	1	0	0	1	0	3	1	0	2	0	1	2	0	0	3	1	0	2	0	0	0	0	2	0	2	0	2	1	1	1	0	0	0	0	1	0	0	2	0	0	0	0	0	0	0	0	2	0	1	0	0	1	0	1	0	2	3	0	2	1	0	0	1	3	2	0	1	0	0	1	2	0	0	0	1	0	0	0	1	0	0	0	1	1	7	0	3	1	0	0	0	0	1	1	0	0	0	0	0	0	2	0	1	0	0	0	0	0	1	0	1	0	1	0	0	0	0	0	0	0	0	0	1	1	1	0	0	0	0	0	0	1	0	0	1	0	0	2	0	1	3	1	0	0	0	0	0	1	0	0	0	0	1	0	1	1	0	0	1	1	0	0	1	1	1	0	2	0	0	0	1	1	0	0	0	0	0	0	2	0	1	0	5	0	0	0	0	0	0	0	0	0	0	3	4	1	1	1	0	0	0	0	1	0	2	2	0	0	0	0	3	1	0	1	2	2	0	0	0	2	1	2	0	0	0	1	0	1	1	1	2	0	3	1	0	0	0	1	1	0	0	1	1	3	0	1	0	1	1	1	0	0	0	0	0	0	4	0	0	0	0	1	0	1	0	1	0	0	1	0	1	1	2	0	0	0	0	0	0	0	1	0	0	0	1	1	0	2	0	1	0	1	0	2	1	0	1	0	0	2	1	1	0	0	0	0	0	0	0	3	1	0	0	0	1	3	0	1	0	0	1	0	0	1	1	1	1	0	0	0	1	0	0	0	1	1	0	0	0	0	0	2	0	2	0	2	0	0	0	0	0	1	0	0	0	2	1	0	0	2	0	1	1	0	2	2	2	0	0	1	0	0	0	0	3	1	0	0	2	0	1	2	2	0	1	0	0	3	2	0	0	0	0	2	4	0	0	2	0	1	2	0	2	0	0	0	1	0	1	0	1	0	1	2	1	0	0	1	1	0	0	0	0	0	1	0	1	0	1	0	0	0	0	1	0	0	2	0	0	0	0	1	0	0	0	0	4	0	2	1	1	0	0	1	0	1	0	1	0	0	1	0	1	1	0	1	0	0	0	0	2	0	5	1	0	1	1	2	2	0	0	1	1	0	0	1	0	0	0	0	0	0	0	0	0	5	0	0	0	0	0	0	0	1	0	1	0	0	0	0	1	0	1	1	0	1	1	0	0	2	2	2	2	1	1	2	0	1	2	0	0	0	0	0	2	0	1	0	0	1	3	0	4	0	1	1	2	1	1	1	1	0	0	1	0	0	0	1	1	0	1	1	0	0	0	0	0	0	1	0	0	2	0	4	0	0	1	1	5	0	1	3	0	0	1	0	0	0	0	2	0	0	0	0	1	0	1	1	0	0	1	1	0	1	0	1	1	1	0	0	0	0	2	1	1	2	0	0	0	1	1	1	0	3	2	0	0	0	0	0	1	0	1	2	0	0	2	0	0	1	0	0	0	0	0	2	2	0	3	0	0	1	0	0	0	0	2	0	0	2	3	0	0	2	0	0	1	0	0	0	1	0	1	2	1	2	0	0	0	1	3	0	0	1	0	1	0	1	1	0	1	0	0	1	0	5	0	0	0	1	0	0	2	0	0	0	1	0	0	0	2	2	0	0	1	0	0	0	0	1	1	0	0	0	0	1	1	0	0	2	3	0	0	1	1	2	0	2	0	0	2	4	0	1	2	0	2	0	0	0	0	0	2	3	1	0	1	1	0	1	0	0	0	3	0	0	1	3	3	2	2	1	0	0	1	1	1	1	0	1	0	0	1	0	0	0	0	0	0	0	0	0	1	0	0	0	0	0	0	0	2	1	2	0	1	1	1	2	0	1	0	1	2	0	0	0	3	1	1	1	0	1	1	0	1	0	0	0	0	0	1	0	2	0	0	1	1	1	2	0	1	0	0	0	0	0	0	0	0	1	0	1	0	0	0	1	0	2	0
N0.HOG0007863	1	0	1	0	1	1	0	0	0	0	0	0	1	1	0	0	0	1	0	0	0	2	0	0	0	1	0	1	1	0	0	0	1	0	0	0	0	0	0	0	0	0	0	1	0	1	2	0	0	0	1	1	0	1	0	1	0	0	0	0	0	2	0	0	1	0	0	0	0	0	0	0	0	0	0	0	1	0	1	0	3	1	0	0	1	0	0	0	0	0	0	0	1	0	0	1	0	0	0	0	0	0	0	1	1	0	0	0	0	0	0	0	0	0	2	1	0	0	0	2	0	0	0	1	1	0	0	0	0	1	0	1	0	1	0	0	1	0	0	0	0	1	1	0	1	0	0	0	0	0	0	0	0	0	0	0	0	0	0	0	0	0	0	0	0	1	0	0	0	0	0	0	1	1	0	0	1	0	0	0	0	0	0	0	0	1	0	0	0	1	0	1	0	0	0	0	0	0	0	0	1	0	0	0	0	0	1	0	0	0	0	0	0	0	0	0	1	0	0	0	0	1	0	1	1	0	2	0	1	1	0	0	1	1	1	0	1	2	0	1	0	0	0	1	0	0	1	0	0	0	0	0	0	0	0	0	1	0	0	0	0	1	0	1	0	0	0	0	0	0	0	0	0	0	1	0	0	0	1	0	1	0	0	1	0	0	0	0	0	0	0	0	0	0	1	0	0	0	1	0	0	0	2	0	1	0	0	0	1	0	0	1	0	0	0	2	0	0	3	1	0	0	0	1	2	0	0	0	0	0	1	0	4	0	1	0	0	0	0	0	1	0	0	0	0	1	0	0	0	0	0	0	0	0	0	1	0	0	0	0	0	0	0	0	0	0	0	0	0	0	1	0	0	0	0	1	0	1	0	0	0	0	0	0	0	0	0	1	0	1	0	0	0	0	0	0	0	0	0	0	0	1	1	0	0	1	0	2	0	0	0	0	0	0	0	1	0	0	1	0	0	0	1	0	0	0	0	0	0	0	0	0	0	0	0	0	0	0	0	0	0	0	0	0	0	0	0	0	1	0	0	0	0	1	0	0	1	0	0	0	0	0	0	0	0	0	0	0	0	0	0	0	0	0	0	0	0	0	0	0	0	0	0	0	0	0	0	0	0	1	0	0	0	0	0	0	0	0	0	0	0	0	0	0	1	0	1	0	0	0	0	0	0	0	0	0	1	1	1	0	0	0	0	0	0	0	1	1	0	0	0	0	0	0	0	0	0	0	0	0	0	0	0	0	0	0	0	0	0	0	0	0	0	0	0	0	0	0	0	0	0	0	0	0	0	0	0	0	0	0	0	0	0	0	0	0	0	2	0	0	0	0	0	0	0	1	0	1	0	0	0	0	1	0	0	0	0	0	0	0	0	0	0	0	0	0	0	0	1	0	1	0	0	0	0	0	0	0	2	0	2	0	0	0	0	0	0	2	0	0	0	0	0	1	0	0	0	1	0	0	0	0	0	1	0	0	0	0	0	0	0	0	1	0	0	0	0	0	0	1	0	1	1	1	0	0	0	0	0	0	0	0	0	0	0	0	0	0	0	0	2	0	0	0	0	0	1	0	0	1	0	1	1	0	0	0	0	0	0	0	0	0	0	1	0	1	0	0	2	0	0	0	0	0	0	0	0	0	0	0	0	0	0	1	0	2	0	0	0	0	0	0	0	0	0	0	0	0	0	1	0	0	0	1	0	2	0	0	0	3	0	0	0	0	0	0	0	0	0	0	0	0	0	0	0	0	0	0	0	1	0	0	0	0	0	0	0	0	0	2	0	0	0	0	0	0	0	0	0	0	0	0	0	0	0	0	0	0	0	0	0	0	0	0	0	1	0	0	0	0	0	0	0	0	0	0	0	0	1	0	0	0	0	1	0	0	1	0	0	0	0	1	0	2	0	0	0	0	0	0	0	0	0	0	1	0	0	0	0	1	0	0	3	2	0	0	0	0	0	0	0	0	1	0	0	1	0	0	0	0	0	0	0	0	0	0	0	0	1	0	1	0	0	0	0	0	0	0	0	0	0	0	0	0	0	0	0	0	0	0	0	0	0	0	0	0	0	0	0	0	0	0	1	0	0	0	0	0	0	0	0	0	0	1	0	0	0	1	0	0	0	0	0	1	0	0	0	1	0	0	0	0	0	0	0	0	0	0	0	0	0	2	0	0	0	0	0	0	0	0	1	0	0	0	0	0	1	0	0	0	0	1	1	0	0	0	1	0	0	0	0	0	0	0	0	0	1	0	1	0	0	0	1	0	0	0	0	0	0	0	1	0	1	0	0	0	1	0	0	1	1	0	0	0	0	0	0	0	0	0	0	1	1	1	0	1	0	0	0	0	0	2	0	1	0	0	0	0	0	1	0	0	0	1	0	0	0	1	0	0	0	0	1	0	1	0	2	0	0	0	0	0	0	0	0	0	1	0	0	1	0	0	1	0	1	0	0	0	1	0	1	1	1	1	0	0	0	0	0	0	1	1	0	0	0	1	0	0	1	0	1	0	1	0	0	1	0	0	0	0	0	0	0	0	0	0	0	0	1	0	2	0	0	1	0	0	0	0	0	0	0	0	0	0	0	0	0	0	3	0	0	0	0	0	1	0	0	0	0	0	0	1	0	2	0	0	1	0	0	0	0	0	0	0	0	0	0	0	0	0	1	0	1	0	0	0	0	0	1	0	0	0	0	0	0	0	0	0	0	0	0	3	0	0	0	0	0	0	2	0	0	0	0	1	0	0	0	1	1	0	0	0	0	0	0	0	0	0	1	0	0	0	1	0	0	0	0	0	0	0	1	0	1	0	0	0	0	0	1	0	0	0	1	0	0	0	0	0	1	1	0	0	0	0	2	0	0	0	1	0	0	0	0	0	0	1	1	1	0	2	0	1	0	0	0	0	0	0	0	0	0	0	3	1	0	0	1	0	0	0	0	0	1	0	0	0	0	1	0	0	0	0	0	0	0	0	0	0	0	0	1	0	0	0	0	0	0	1	0	0	0	0	0	0	0	0	0	0	0	0	0	0	0	0	0	0	1	0	0	1	0	0	0	0	1	0	0	1	0	0	0	0	0	0	0	1	0	0	0	0	0	0	1	0	0	0	0	0	1	0	0	0	0	0	0	0	0	0	0	0	0	0	0	1	0	0	0	1	0	0	0	0	0	0	0	0	0	1	0	1	0	0	1	0	0	0	1	0	1	0	1	0	0	0	0	0	0	0	0	1	0	0	1	0	0	0	0	0	0	1	0	2	0	0	0	0	0	1	0	0	0	0	3	0	2	0	0	1	0	0	0	0	0	1	0	0	0	0	0	0	0	1	1	0	1	0	0	0	1	1	0	0	1	0	0	0	1	0	1	0	0	0	0	0	0	0	0	0	0	0	0	0	0	0	0	0	0	2	0	1	0	2	0	0	0	0	0	0	0	0	0	1	0	1	1	1	0	0	0	0	0	0	0	0	2	1	0	0	0	0	0	0	0	1	0	0	0	0	0	0	0	0	0	0	0	0	0	0	0	1	0	0	0	0	0	0	0	0	1	0	0	0	0	0	0	0	0	0	1	2	1	0	0	0	0	0	0	0	0	0	0	0	1	0	0	0	0	1	0	0	0	0	0	0	0	0	0	0	0	1	0	0	0	0	0	1	0	1	0	1	0	0	1	0	0	0	0	0	0	2	0	0	0	0	0	0	1	0	0	2	0	0	0	0	0	1	1	0	0	0	0	0	0	0	0	0	0	1	0	0	0	0	0	0	0	0	0	0	0	0	1	0	0	0	1	0	1	0	0	0	0	0	0	0	0	0	0	0	0	0	0	0	0	0	0	0	0	0	1	0	0	0	0	0	0	0	0	1	0	0	0	1	0	1	0	0	1	0	2	0	0	0	0	1	0	0	0	0	0	0	1	0	1	0	0	0	0	0	0	0	0	0	0	0	0	0	0	0	0	0	0	1	1	0	0	0	0	0	0	0	0	0	0	0	0	0	0	1	0	0	0	0	0	0	0	0	0	0	0	0	0	0	0	1	0	0	0	0	0	0	1	0	0	0	0	0	0	0	0	0	0	0	1	2	0	0	0	0	0	0	0	0	1	0	0	0	0	1	0	0	0	0	0	1	0	0	0	1	0	0	1	0	0	1	0	1	2	1	0	0	0	0	1	0	0	0	0	0	0	0	0	0	0	0	0	1	1	0	0	0	0	0	0	0	0	0	0	1	0	1	0	0	0	1	0	1	0	0	0	0	0	0	0	0	0	0	1	0	0	0	0	0	0	1	3	1	0	1	2	0	1	0	0	0	0	0	0	0	1	0	2	2	1	1	0	1	0	0	0	0	0	0	0	0	0	0	0	0	0	2	0	0	1	0	0	0	0	0	0	0	2	0	0	1	0	0	0	0	0	0	0	0	0	0	0	0	0	0	0	0	0	0	0	0	0	0	0	1	2	0	2	0	0	0	0	0	0	0	0	0	0	0	0	0	0	0	0	0	2	0	0	1	0	0	0	0	1	0	0	0	0	0	1	0	0	1	0	1	0	0	0	0	0	1	0	0	0	0	0	0	0	0	0	1	0	0	1	0	0	0	1	0	0	1	0	2	0	0	0	0	0	0	0	0	0	0	0	1	0	0	0	1	0	0	0	0	0	0	0	1	0	0	0	0	0	1	0	0	0	0	1	0	0	0	0	0	0	0	0	0	2	0	0	0	0	1	0	0	0	0	0	0	0	0	0	0	0	0	1	0	0	0	1	0	0	0	0	1	0	0	0	0	0	0	0	0	0	0	1	0	0	0	1	0	2	0	0	0	0	0	1	1	0	1	0	0	0	0	0	0	0	0	0	0	1	0	0	1	0	0	1	1	0	4	0	0	0	0	0	0	0	0	0	1	0	1	0	1	0	0	0	0	0	0	1	0	0	0	0	0	0	0	0	1	0	0	0	0	1	0	0	0	0	0	0	0	0	0	0	0	0	0	0	0	0	0	0	1	0	0	0	0	0	0	0	0	0	0	0	0	2	0	0	0	0	0	0	1	0	1	0	1	0	0	0	0	0	0	0	0	1	0	0	0	0	1	0	0	1	0	0	0	0	0	0	1	0	0	0	0	1	0	0	0	0	0	0	0	0	0	1	0	1	0	0	0	0	1	0	1	0	1	1	0	2	0	0	0	0	0	0	0	0	2	0	0	0	0	0	0	0	1	0	0	0	1	1	1	1	0	0	0	0	0	0	0	0	1	0	0	0	0	0	0	0	0	1	0	0	0	0	0	0	0	0	0	0	0	0	0	0	0	1	0	0	0	0	1	1	0	0	0	1	0	0	0	1	0	1	0	0	0	0	0	0	0	1	0	0	0	0	1	2	0	0	0	0	0	0	0	1	0	0	0	0	0	1	0	0	0	0	2	0	1	0	1	1	0	0	0	0	0	0	0	1	0	0	0	0	0	0	0	1	1	0	0	2	0	0	0	0	0	1	0	1	0	0	0	1	0	0	0	2	0	0	1	0	0	0	1	1	1	0	0	0	0	0	0	1	1	0	0	0	0	0	0	0	0	0	0	0	0	1	0	0	0	0	0	0	0	0	0	0	0	1	0	0	0	0	0	0	0	2	0	1	0	0	0	0	0	0	0	1	1	0	0	0	0	0	0	0	1	0	1	0	0	0	2	1	0	0	0	0	1	1	1	1	0	1	0	0	0	0	1	0	0	0	0	0	0	0	0	0	0	0	0	0	0	0	0	0	0	1	1	1	0	0	1	0	0	0	1	0	0	0	0	0	0	0	0	0	1	0	0	0	0	0	0	0	0	0	0	0	0	0	1	0	0	0	0	0	0	0	0	0	1	0	0	0	0	0	0	0	0	0	0	1	0	1	0	2	0	0	0	0	0	0	0	1	0	0	0	0	0	0	0	0	0	0	0	0	0	0	1	0	0	1	0	0	2	0	0	0	0	1	0	0	0	0	0	0	0	0	0	0	0	0	0	0	0	0	1	0	0	0	0	1	0	0	0	0	0	0	0	0	0	1	0	0	0	0	0	0	0	1	2	0	0	0	0	1	0	0	0	0	0	0	0	0	0	1	1	0	0	0	0	0	0	0	0	1	0	0	0	0	0	0	0	0	1	1	0	0	0	0	0	0	0	0	0	0	3	0	0	1	0	0	0	0	0	0	0	0	0	0	0	1	0	0	0	0	0	0	0	0	0	0	1	0	0	0	0	1	0	0	1	0	2	0	0	0	1	0	0	0	0	0	1	1	0	0	0	0	0	1	0	0	0	0	0	0	0	0	0	0	0	0	0	0	0	1	0	0	0	2	0	0	1	0	1	0	1	0	0	0	0	1	0	0	0	0	1	1	0	0	0	0	0	1	0	0	0	0	0	0	0	0	0	1	1	0	0	0	1	0	0	0	0	1	1	0	1	0	0	0	0	0	0	0	0	2	0	1	0	0	0	0	0	0	0	0	0	0	0	1	0	0	0	0	0	0	0	0	1	0	1	0	0	0	0	0	0	0	1	1	0	0	0	0	0	0	0	0	2	1	0	0	1	0	0	0	0	1	0	0	1	0	1	0	0	0	0	0	0	0	0	0	3	0	0	0	0	0	0	0	0	0	0	0	0	0	0	0	0	0	0	0	0	0	0	1	0	0	0	0	0	0	1	0	0	1	0	0	0	0	0	0	0	0	0	0	0	0	0	0	0	0	0	1	1	1	1	0	0	0	0	2	0	0	1	0	1	1	0	0	0	0	1	0	0	0	1	0	0	0	1	0	0	0	0	0	1	0	0	0	1	0	1	0	1	1	0	2	1	0	0	0	0	0	0	0	0	0	0	0	0	0	0	0	0	0	0	0	0	0	0	0	0	2	0	0	0	0	0	0	0	0	1	0	0	0	0	0	0	0	1	0	0	0	0	0	0	0	0	0	0	1	1	0	0	0	0	0	0	1	0	0	0	0	1	1	0	0	0	0	0	1	0	0	0	0	0	0	0	0	1	0	0	0	0	0	0	1	0	1	0	0	0	0	1	0	0	0	0	0	0	1	1	0	0	0	0	0	0	0	1	0	0	0	0	2	0	0	0	0	1	0	0	2	0	0	0	0	0	0	0	1	0	0	1	0	0	0	0	0	0	0	0	0	0	0	0	0	0	0	0	1	0	0	0	1	0	1	0	0	1	0	0	1	0	0	0	0	0	0	0	0	0	0	0	0	0	0	0	0	0	0	0	0	0	0	0	0	0	0	0	0	1	0	0	0	0	0	0	0	0	0	0	0	0	0	0	0	0	1	0	0	0	0	1	0	1	0	0	1	1	0	0	0	0	1	0	0	0	0	0	0	0	0	0	0	0	0	0	0	0	0	0	1	0	0	0	0	0	0	0	0	0	0	0	1	0	1	0	0	0	0	0	1	0	0	0	0	1	0	0	0	0	0	0	0	1	0	0	0	0	0	1	0	0	0	0	1	0	0	0	0	0	0	0	0	1	0	0	0	0	0	0	0	0	0	0	0	0	0	1	0	0	1	0	0	0	0	0	0	0	0	0	0	0	0	0	0	0	0	0	0	0	0	0	0	0	0	0	0	0	0	2	1	0	0	0	0	0	0	0	0	0	0	0	0	0	0	0	0	0	1	0	0	1	0	0	1	0	0	0	1	0	0	0	0	0	0	0	0	0	0	0	0	0	0	0	0	2	1	0	0	0	0	0	0	0	0	0	0	0	0	1	0	0	0	0	0	1	0	0	0	1	0	0	0	0	0	0	0	0	0	0	0	0	0	0	0	0	0	0	0	0	0	0	1	1	0	1	0	0	0	0	0	0	1	0	0	0	0	0	0	0	0	0	0	0	0	2	0	0	0	1	0	0	0	0	0	1	0	0	0	0	0	1	0	0	0	0	0	0	1	0	1	1	0	0	0	0	0	0	0	0	0	0	1	0	1	0	0	0	0	0	0	0	0	0	1	0	0	0	0	0	0	0	0	0	0	0	0	0	0	0	0	0	0	0	0	0	0	0	1	0	1	0	0	0	0	2	0	0	1	0	0	0	0	0	0	1	0	0	0	1	0	0	0	0	1	0	0	0	0	0	0	0	0	0	0	0	0	0	0	0	0	0	0	0	0	1	0	0	0	0	0	0	0	0	0	1	0	0	0	0	2	0	0	0	1	0	0	0	0	0	1	0	0	0	0	0	0	0	0	0	1	0	1	0	0	0	2	0	0	0	0	0	0	0	0	0	0	1	0	1	0	0	0	0	0	2	0	0	1	0	0	0	0	0	0	1	1	0	0	0	0	0	0	1	0	1	0	0	0	0	0	0	0	0	0	0	0	0	0	0	0	0	0	0	0	0	0	0	2	0	1	0	0	0	1	0	0	0	3	0	1	0	0	0	0	0	0	0	1	1	0	0	2	0	0	0	0	0	1	0	0	0	0	0	0	0	2	0	0	0	0	0	2	0	0	1	0	1	1	1	0	0	0	0	0	0	0	0	3	0	0	1	0	0	0	0	0	0	0	0	0	0	0	1	0	0	0	0	1	0	0	0	0	0	0	1	0	0	0	0	1	2	3	0	0	0	0	0	0	0	0	0	1	0	0	0	0	1	0	0	0	0	0	0	0	0	0	0	0	1	0	1	0	0	0	1	0	0	0	0	0	0	0	0	2	0	0	0	0	0	0	0	1	0	0	0	0	0	1	0	0	1	0	0	0	0	0	0	1	0	0	0	0	0	0	0	0	0	0	0	0	0	0	0	0	0	0	2	0	0	0	0	0	0	0	0	1	0	0	0	4	0	0	0	0	0	2	0	0	0	0	0	0	0	0	0	0	0	0	0	1	0	0	1	0	0	0	0	0	0	0	0	1	0	0	0	0	0	0	0	0	0	0	0	0	0	0	0	1	1	0	0	0	0	1	1	0	1	0	0	0	0	0	0	0	0	1	0	0	1	0	0	0	0	0	0	0	0	0	0	0	0	0	0	0	0	2	2	0	0	0	0	0	0	1	0	0	0	0	0	0	1	0	0	0	0	1	0	0	0	0	0	0	0	0	0	0	1	1	0	0	0	0	0	0	0	0	0	1	0	0	0	0	1	0	0	0	1	0	0	1	0	0	0	0	0	0	0	0	0	0	0	0	0	0	0	0	0	0	0	1	0	0	0	0	0	0	1	0	2	0	0	0	0	0	0	0	0	0	1	0	0	0	0	0	1	0	0	0	0	0	0	0	1	0	0	0	0	0	0	0	0	0	2	1	2	1	0	1	0	5	1	0	1	0	0	0	0	0	0	0	0	0	0	0	1	0	1	0	0	0	1	1	0	1	0	1	0	0	0	0	0	1	0	0	0	0	0	0	0	0	0	0	0	0	1	0	0	0	1	0	1	0	1	0	0	0	0	0	0	0	1	0	0	1	0	0	0	0	0	0	0	0	0	0	0	0	0	0	2	1	0	0	0	0	0	0	0	0	0	0	1	0	1	0	0	0	0	0	0	0	0	0	0	0	0	0	0	0	0	1	0	0	0	1	0	3	1	1	0	0	0	0	1	0	0	0	0	0	0	0	0	0	1	0	0	0	0	0	0	1	0	0	0	0	0	1	0	0	0	0	1	0	0	0	0	1	0	0	0	0	1	1	0	0	0	1	0	1	0	0	0	0	0	0	0	0	0	0	0	0	0	0	0	0	1	0	0	0	0	0	0	0	0	0	0	1	1	0	0	0	0	0	0	0	0	1	0	0	1	0	0	0	0	0	0	0	1	0	0	0	0	0	0	1	0	0	0	0	0	0	0	0	1	0	0	0	0	0	0	0	0	0	0	0	0	0	0	0	0	0	0	0	0	0	0	0	0	0	0	0	0	0	0	0	0	0	1	0	0	0	0	0	0	1	0	1	0	0	0	0	1	0	0	0	0	0	0	0	0	1	0	0	0	0	0	0	2	0	0	0	0	0	0	0	0	1	0	0	1	1	0	0	1	0	1	0	0	0	0	0	0	0	2	1	0	0	0	0	0	3	1	0	0	0	0	0	0	0	0	0	1	0	0	0	0	1	1	0	0	0	0	0	0	1	0	1	0	0	2	0	0	0	0	0	0	0	0	0	0	0	0	1	1	0	0	0	0	0	0	0	0	0	0	0	0	0	0	0	0	2	0	0	0	0	1	1	0	0	0	0	0	1	0	0	0	0	1	0	0	0	0	0	0	1	0	0	1	0	0	1	0	0	0	0	0	0	0	0	1	0	0	0	0	0	0	0	0	0	0	0	0	0	1	0	0	0	0	0	0	0	0	1	1	0	0	0	0	0	0	0	0	0	0	0	1	1	0	0	0	0	0	0	0	0	0	0	0	0	0	0	0	0	0	0	3	0	1	0	0	1	0	1	0	0	0	0	0	0	0	1	0	0	0	0	0	0	0	0	0	0	0	1	0	0	0	0	0	0	0	0	0	0	0	0	0	0	0	0	0	1	1	0	0	0	0	0	0	0	2	2	0	0	0	3	0	0	2	0	0	0	0	1	0	0	0	0	0	0	0	0	0	0	1	0	0	1	1	0	0	0	0	0	0	0	0	0	0	0	0	0	0	0	0	0	0	0	0	0	0	0	0	0	2	0	0	0	0	0	0	1	0	0	0	0	0	0	0	0	0	0	0	0	0	0	0	2	0	0	0	0	1	0	0	0	0	0	0	2	0	0	0	0	0	0	0	0	0	0	0	0	0	0	0	0	0	0	1	0	0	0	0	0	0	2	1	0	0	0	1	2	0	0	0	1	0	0	1	0	1	1	0	0	1	0	2	0	1	0	0	0	0	0	0	0	0	0	0	0	0	0	0	0	0	0	0	0	0	0	0	0	0	0	0	0	0	0	0	1	0	0	0	0	0	1	1	0	0	0	0	0	0	0	1	0	0	0	1	0	0	0	0	0	0	0	0	1	0	0	0	0	0	1	0	0	0	0	2	0	0	0	0	0	0	2	0	0	0	0	0	0	0	0	0	0	0	0	1	0	0	0	0	0	0	0	0	0	0	2	1	0	1	0	0	0	0	0	0	0	0	0	0	0	1	0	1	1	1	0	0	0	0	1	0	0	0	0	0	1	1	0	0	0	0	0	1	0	0	0	0	0	0	1	0	0	2	0	0	0	0	0	0	0	0	0	1	0	0	0	0	0	0	0	0	0	1	0	0	0	0	0	0	2	2	0	0	0	0	0	0	0	0	2	0	1	0	0	0	0	0	1	0	0	0	0	0	0	0	0	0	0	1	0	0	0	0	0	0	1	0	0	0	1	0	0	1	0	0	0	0	0	0	1	0	1	1	0	0	0	0	0	0	0	0	0	0	0	0	0	0	0	0	1	0	1	0	0	0	0	0	1	0	0	0	0	0	0	0	0	0	0	0	0	0	1	2	0	0	0	1	0	0	0	0	1	1	0	0	0	0	1	0	3	0	0	0	0	0	0	0	0	0	0	0	0	1	0	0	1	1	0	2	0	1	0	1	0	1	0	0	0	0	0	0	1	0	1	0	1	0	0	0	0	0	0	0	0	0	0	0	0	0	0	0	0	1	0	0	0	0	0	0	0	0	0	1	2	0	1	0	0	0	1	0	0	0	1	0	0	0	0	0	0	0	1	0	1	0	0	0	1	0	0	0	1	0	0	0	0	1	0	0	0	0	0	0	0	0	0	0	0	2	0	0	0	0	0	1	0	0	0	0	0	0	0	0	0	0	0	0	1	0	0	2	0	1	0	0	0	0	0	0	1	0	0	0	0	1	0	0	0	0	0	2	0	0	0	0	0	0	0	0	1	0	0	0	0	0	0	0	1	0	0	0	1	0	0	0	0	0	1	0	0	0	0	0	0	0	0	0	0	0	0	0	0	1	0	0	0	0	0	0	0	0	0	0	0	0	0	1	0	0	0	0	0	0	0	0	0	0	0	0	0	1	0	0	0	0	0
N0.HOG0000170	0	0	0	0	0	1	0	0	0	1	0	0	0	0	1	0	1	0	0	0	0	0	0	0	0	0	0	0	1	0	0	0	0	0	0	0	0	0	0	1	0	0	1	0	0	0	0	0	0	0	0	0	0	0	1	0	0	0	1	0	0	0	0	0	0	0	0	1	1	0	1	0	0	0	2	0	1	0	1	0	0	0	1	0	0	0	0	0	0	0	0	0	0	1	0	0	0	0	0	0	0	0	0	2	0	0	0	0	1	0	0	0	0	2	1	0	0	0	0	3	1	0	1	0	1	0	0	0	0	0	0	0	0	0	0	0	0	0	2	0	0	0	0	0	1	0	0	0	0	0	0	0	0	0	0	0	0	0	0	0	0	1	0	0	1	0	0	0	0	0	0	0	0	0	2	0	4	0	0	0	0	0	0	0	0	2	0	0	0	0	0	0	1	3	0	0	0	0	0	0	0	2	0	0	0	1	0	0	0	0	1	0	1	0	0	0	0	0	1	0	0	0	1	2	2	0	0	0	0	1	0	0	1	0	0	0	0	0	0	0	0	0	1	1	1	0	0	0	0	1	0	0	0	0	0	0	0	0	0	0	0	0	0	0	0	0	0	0	0	0	0	0	0	1	0	0	0	0	0	0	0	1	0	1	0	0	0	0	0	0	0	1	0	0	0	1	0	0	2	0	0	0	3	0	2	0	0	0	0	1	1	0	0	0	0	0	0	0	3	0	0	0	0	0	0	0	0	0	0	0	0	0	1	0	0	0	0	0	0	0	0	1	0	0	0	0	0	0	0	0	0	0	0	0	1	1	0	0	0	0	0	2	0	0	0	0	0	0	0	1	2	1	0	0	0	0	0	0	0	0	0	0	2	0	0	0	0	0	0	0	0	0	0	0	0	0	0	0	0	0	0	1	1	1	0	0	0	0	0	0	2	0	0	0	1	0	1	1	0	0	0	0	0	0	0	1	0	0	0	0	0	0	1	0	0	0	0	0	1	0	0	0	0	0	1	0	0	0	0	0	0	0	0	0	1	0	0	0	0	0	0	0	0	0	0	0	0	0	1	0	1	0	0	0	0	0	0	0	0	0	0	0	0	1	0	0	0	0	0	0	0	0	0	0	0	0	1	2	0	0	0	0	1	0	0	0	0	0	0	0	0	3	0	0	0	1	1	0	0	0	0	19	0	0	0	0	1	0	0	0	1	1	0	0	0	0	0	0	0	4	0	0	0	0	0	1	0	0	0	0	0	0	0	0	0	0	0	0	1	1	0	0	0	0	6	0	3	1	0	1	0	0	0	0	0	0	0	3	0	0	0	0	0	0	0	0	0	0	0	1	0	0	0	0	0	0	0	2	0	0	0	0	0	0	2	0	0	0	1	0	0	0	1	0	0	1	0	0	0	0	0	0	0	0	0	0	0	0	0	0	0	0	1	0	0	0	1	0	0	0	0	1	0	0	0	0	0	0	0	0	0	0	1	0	1	0	2	1	0	2	0	3	0	0	0	0	0	0	0	0	0	0	1	0	0	0	0	0	1	0	2	0	0	1	0	0	0	1	0	0	0	0	0	1	1	0	0	0	0	0	0	0	0	0	0	0	0	1	0	0	0	0	0	0	0	0	0	0	0	0	0	0	1	0	0	1	0	0	0	0	0	0	1	0	0	1	0	0	0	0	0	0	0	1	0	1	0	0	0	0	0	0	0	0	0	0	0	0	0	0	0	0	0	1	0	0	0	1	0	1	0	2	0	0	4	0	0	0	1	0	0	0	0	0	0	0	0	0	1	0	1	0	0	0	0	0	1	0	1	3	2	0	1	0	1	2	1	0	0	0	0	0	0	1	0	0	0	0	2	0	1	0	0	2	1	0	0	1	0	0	1	0	0	1	0	0	0	0	0	0	1	0	1	0	1	2	0	0	0	0	0	0	0	1	0	0	0	0	0	0	0	0	1	0	0	0	0	0	0	0	0	0	0	1	2	0	0	0	0	0	0	0	0	0	0	0	0	0	0	0	0	2	0	0	0	0	0	1	0	0	0	1	0	0	0	1	0	0	1	0	0	0	2	0	0	0	0	1	1	0	1	1	0	0	0	0	0	0	0	1	0	0	0	0	0	1	0	1	0	2	2	2	0	0	1	0	0	2	0	0	0	0	1	0	0	5	0	0	0	0	0	0	0	0	0	0	0	0	0	0	0	2	2	0	0	0	1	0	2	0	0	1	0	0	1	0	0	0	1	0	1	0	0	0	2	0	0	1	0	0	0	0	1	0	0	0	0	0	0	0	0	0	1	1	0	1	0	0	0	0	1	0	0	0	0	0	1	1	0	0	0	1	0	0	0	1	0	0	1	0	0	1	0	0	0	0	0	2	0	0	0	0	0	0	0	0	0	1	0	1	0	2	0	1	0	1	0	0	0	0	0	2	1	0	0	0	0	0	0	1	1	1	0	0	1	0	0	2	0	4	1	0	8	0	0	0	0	2	0	0	0	0	0	0	1	0	1	0	0	0	0	0	0	0	0	0	0	0	3	0	0	0	0	0	0	1	0	0	0	0	0	0	0	0	0	0	0	0	1	0	0	0	0	0	0	0	0	1	0	0	0	0	0	0	0	0	0	0	0	0	0	0	0	0	0	0	0	0	0	4	0	0	0	0	1	0	0	0	0	0	0	0	1	0	0	0	0	0	1	0	0	0	0	0	0	0	0	0	1	0	0	0	0	0	0	0	2	0	1	0	0	1	1	0	2	0	1	0	0	0	0	0	0	0	0	1	0	0	0	0	0	0	0	0	0	1	0	0	0	0	0	0	2	0	1	0	0	0	0	2	0	0	0	0	0	0	0	0	0	1	0	0	0	0	0	0	0	3	3	0	0	0	0	0	1	0	0	0	0	0	0	0	0	0	4	1	1	0	0	0	1	0	0	0	0	0	1	0	0	0	0	0	0	0	0	0	0	0	0	0	0	0	0	0	0	0	0	2	0	0	0	0	0	0	0	0	0	0	0	1	0	0	0	0	0	0	0	0	0	1	1	0	0	0	0	0	1	0	0	0	0	0	0	1	0	0	0	0	1	0	3	0	1	0	0	0	0	0	0	0	0	0	0	0	0	0	1	0	0	0	0	1	1	0	0	0	0	0	0	0	0	1	2	0	0	0	0	0	0	0	0	1	2	0	0	0	0	0	1	0	1	4	1	0	0	0	0	0	0	0	0	0	0	0	0	1	0	0	0	0	0	0	1	0	0	1	1	0	0	0	0	0	0	0	0	0	0	0	0	0	0	1	0	0	0	0	0	0	0	0	0	1	9	0	0	0	0	1	0	0	0	0	0	0	1	0	0	0	0	0	0	0	0	0	0	0	0	0	0	0	0	0	0	0	0	0	0	0	0	0	0	0	0	0	0	0	1	0	0	1	0	0	0	1	2	1	0	0	0	0	0	0	0	0	1	0	0	0	1	0	0	0	0	0	0	1	0	0	0	0	0	0	0	0	0	2	1	0	0	0	0	1	0	0	0	0	0	0	0	0	0	0	0	0	0	0	0	2	0	0	0	0	1	0	0	0	0	1	0	0	0	0	0	0	0	0	0	0	0	0	1	0	0	0	1	0	0	0	0	0	0	0	1	0	0	0	0	0	1	0	0	0	1	0	0	0	0	0	0	0	0	0	0	0	0	0	1	0	0	1	0	0	0	1	1	0	1	0	0	0	0	0	0	0	0	0	0	0	0	5	2	0	0	1	0	0	0	0	0	0	0	0	0	1	8	0	0	0	2	0	0	0	0	0	0	1	1	0	2	0	1	0	0	1	0	0	2	0	0	0	0	0	0	2	0	0	0	0	6	0	0	0	0	0	0	0	0	0	0	0	0	0	2	1	0	5	0	0	0	1	2	1	0	0	0	1	1	0	0	0	0	0	0	0	0	1	0	1	1	1	0	0	0	0	1	0	0	1	0	0	0	0	0	1	1	0	0	0	0	0	0	0	1	0	0	0	0	0	0	0	0	0	0	1	0	0	0	0	0	0	1	0	1	0	1	0	0	0	0	0	1	0	1	0	0	1	0	0	0	0	3	1	0	0	0	0	0	0	0	0	0	0	0	2	0	0	1	1	0	0	0	0	0	0	0	0	1	0	0	0	0	1	0	0	0	0	0	1	0	0	0	0	0	0	0	0	0	0	1	0	0	0	0	0	0	2	0	0	0	0	1	1	1	0	0	0	0	0	0	0	0	0	0	0	0	0	2	0	0	0	0	0	0	0	0	0	0	0	0	4	0	1	0	0	0	1	1	1	0	1	0	2	0	2	0	0	0	3	1	0	0	0	1	0	0	0	0	0	0	0	0	1	0	0	0	1	0	0	0	0	0	0	0	0	0	0	0	1	0	0	0	0	0	0	0	0	0	0	1	0	1	0	0	0	0	0	0	0	0	0	0	0	9	0	0	0	0	0	1	0	0	0	0	0	2	0	1	2	2	0	1	0	0	0	0	0	1	0	0	0	1	2	0	0	0	0	0	0	0	1	0	0	0	0	0	0	0	0	0	1	0	0	0	0	0	0	0	0	0	0	0	0	0	0	1	0	0	0	0	0	0	1	0	0	0	0	1	2	0	0	1	0	0	0	1	0	0	0	0	0	0	2	0	0	0	0	1	0	1	0	0	0	0	0	0	0	0	0	0	0	0	0	1	0	0	0	0	0	0	0	1	0	0	1	0	0	0	0	1	0	0	0	0	0	0	1	0	0	0	0	0	0	0	0	0	0	0	0	1	0	1	0	0	1	0	0	1	0	0	0	1	1	0	0	0	0	0	0	0	0	0	0	0	0	0	0	1	0	1	1	1	0	0	3	0	0	0	1	0	0	0	0	1	0	0	0	1	0	0	0	0	0	0	0	0	0	0	0	0	1	0	0	0	0	0	0	0	0	0	0	0	0	0	0	0	1	0	1	0	1	2	0	0	0	0	3	0	1	12	0	0	0	0	0	0	0	1	0	0	0	0	9	1	0	0	1	0	1	0	0	0	0	0	0	0	0	0	1	0	0	0	0	0	0	0	0	1	0	0	0	0	0	0	0	0	0	0	0	0	0	0	2	0	4	0	0	0	0	0	0	0	0	0	0	0	1	0	0	0	0	3	0	0	0	1	0	0	1	0	0	0	0	0	0	0	0	0	1	2	0	0	0	2	0	0	0	0	0	1	0	0	0	1	8	0	0	0	0	0	0	0	0	0	0	0	0	0	0	0	0	0	1	6	0	0	0	0	0	0	0	0	0	0	0	0	0	0	4	2	0	1	1	0	0	0	0	0	3	0	0	0	0	0	1	0	1	0	0	0	1	0	0	0	0	1	0	0	1	0	0	0	0	0	0	0	0	0	0	0	0	1	0	0	5	1	0	1	1	0	2	0	0	1	0	1	0	0	0	0	4	0	3	0	0	0	1	0	0	0	0	1	0	2	2	1	0	1	0	0	0	0	0	1	0	0	0	0	0	0	0	0	0	0	0	2	0	3	0	0	0	0	1	0	0	0	1	1	0	0	0	0	0	1	1	0	1	0	0	0	0	0	0	0	1	0	0	0	0	0	1	0	0	0	0	0	0	0	0	2	0	0	0	0	0	0	0	0	0	3	0	0	0	0	2	0	1	0	1	1	0	0	0	0	1	1	1	0	0	1	0	0	3	3	0	1	2	0	0	0	1	0	1	0	0	0	1	0	0	0	0	0	0	0	0	2	0	0	0	0	1	0	3	0	0	0	2	0	0	0	0	0	0	0	0	0	0	0	0	0	0	0	0	0	0	1	1	0	1	0	0	0	0	0	0	0	0	1	2	1	0	0	0	0	0	0	0	1	0	0	0	0	1	0	4	0	1	0	0	0	0	0	0	0	0	0	0	2	0	1	1	1	0	0	1	0	0	0	2	0	1	0	1	1	0	0	0	0	0	0	2	1	0	0	0	0	0	0	2	1	0	0	0	0	0	0	7	2	0	1	0	0	0	0	0	0	0	1	0	0	0	1	0	0	0	2	1	0	0	0	0	2	0	0	0	0	0	0	0	1	0	0	0	0	0	1	0	0	1	0	1	4	0	0	0	0	0	0	1	0	1	0	0	0	0	0	2	0	1	0	1	0	0	0	0	1	0	0	0	0	0	1	0	3	0	0	0	0	0	3	0	0	0	0	0	0	0	0	0	0	0	0	0	0	0	0	0	0	0	0	0	0	0	1	0	0	0	0	0	0	1	0	0	0	0	0	0	0	0	0	0	0	0	5	0	0	0	0	0	0	0	0	0	0	0	0	0	0	0	0	0	0	0	0	0	0	0	1	0	0	0	0	0	0	0	0	2	0	1	0	0	0	0	0	0	0	0	0	1	0	1	0	0	0	2	0	1	0	0	0	0	2	0	0	0	1	0	0	0	1	0	0	0	0	1	1	1	0	0	0	0	0	1	0	0	0	0	0	1	0	0	1	0	1	0	0	0	0	1	0	0	0	0	0	0	0	0	0	0	0	0	0	1	0	0	0	0	0	0	1	0	0	0	0	0	0	1	0	0	0	2	0	0	0	1	0	0	0	0	0	0	0	0	1	3	0	0	0	0	0	1	1	0	0	0	0	0	1	0	0	0	1	1	0	1	0	0	2	0	0	0	0	0	0	0	2	0	0	0	1	0	0	0	0	0	0	0	0	0	0	1	0	2	0	0	0	0	0	0	0	0	0	0	1	0	3	0	0	0	0	0	0	3	0	0	0	0	0	0	0	0	0	0	0	0	0	1	0	0	0	0	1	0	3	1	1	1	0	0	0	0	0	0	0	0	0	0	0	0	0	0	2	0	0	0	0	0	0	0	1	0	0	0	0	0	0	1	1	0	8	0	0	0	0	0	0	0	0	0	0	1	0	0	0	0	1	0	0	0	3	0	0	0	0	0	1	1	0	0	9	0	0	0	2	0	2	0	0	0	0	0	0	0	0	0	0	0	1	0	0	0	1	0	0	0	0	2	0	0	0	0	1	0	0	0	0	0	0	0	1	0	0	0	0	0	0	1	0	0	0	0	1	0	0	1	0	2	0	0	1	0	0	0	0	1	4	0	0	0	1	0	0	0	2	0	0	0	0	0	0	1	1	0	1	0	0	0	0	0	0	0	1	0	0	0	0	0	0	0	0	0	0	0	0	0	1	0	1	0	0	0	0	0	0	0	0	0	0	0	0	2	0	0	0	0	0	0	0	0	0	0	0	0	0	0	0	0	0	0	0	0	0	0	0	0	0	0	0	0	0	0	0	0	0	0	1	0	0	0	1	0	0	0	0	0	0	0	0	0	1	1	0	0	0	0	0	0	0	0	0	0	0	0	0	0	0	0	0	0	0	1	0	0	2	0	0	0	0	0	0	0	0	0	1	1	0	0	0	0	0	0	0	0	0	0	0	0	4	0	0	0	0	0	1	0	0	0	3	1	0	1	0	0	0	0	0	0	0	1	1	0	0	0	0	0	0	0	0	0	3	1	0	0	0	0	0	0	0	0	0	2	0	1	0	0	0	0	0	0	0	0	3	5	0	0	0	0	0	2	1	0	1	0	0	0	1	1	0	0	0	9	0	0	0	1	0	1	1	1	0	0	0	2	0	0	0	0	1	0	0	0	0	0	0	0	0	0	0	1	1	0	0	0	0	0	0	0	1	0	0	0	0	0	0	2	0	0	0	0	1	0	1	0	1	0	1	0	0	4	0	1	0	0	1	0	1	0	0	0	0	0	0	0	0	0	0	0	1	0	0	1	1	0	3	1	0	0	3	1	0	0	0	0	1	0	0	0	3	1	0	0	0	0	0	1	0	0	0	0	0	0	0	0	2	0	0	0	0	0	0	0	0	0	0	1	1	0	0	0	0	0	0	0	0	0	0	0	0	0	1	1	2	0	0	0	0	0	1	0	0	0	0	3	0	0	0	0	1	0	0	0	1	1	0	0	0	0	0	0	0	2	0	0	0	0	0	0	0	0	0	1	0	0	0	0	0	0	1	0	0	0	0	1	0	0	0	0	1	0	0	0	2	0	1	0	0	0	0	0	0	0	0	1	0	0	0	0	0	2	0	0	0	0	1	0	2	0	0	0	0	0	0	0	2	0	1	0	0	0	0	0	0	1	15	0	0	0	0	0	0	0	0	0	1	0	0	0	0	0	0	0	1	0	0	13	0	0	0	0	0	0	0	1	1	1	1	0	0	0	1	0	0	0	0	1	0	0	0	0	0	0	0	0	0	0	0	0	0	3	0	0	0	1	1	0	0	0	1	1	0	0	0	0	0	0	0	0	1	1	0	0	0	0	0	1	0	0	1	1	0	0	0	0	0	0	5	0	0	0	0	2	0	0	0	0	0	0	0	0	0	0	0	0	0	0	0	0	1	2	0	0	1	0	0	0	0	0	0	0	0	0	0	0	0	0	0	0	0	0	6	0	0	0	0	0	0	0	2	0	1	0	0	0	0	0	0	0	0	0	1	1	0	0	0	0	0	1	0	0	1	0	0	0	0	0	0	0	0	0	0	0	0	0	0	1	0	3	0	1	0	0	1	0	1	0	1	1	2	0	1	0	2	0	0	0	0	0	0	0	0	1	0	0	0	1	0	0	0	0	1	2	1	0	0	0	0	0	0	1	0	0	0	0	0	0	0	0	0	0	0	0	3	0	0	0	0	0	0	0	0	0	0	0	0	0	0	0	0	0	0	1	0	0	0	0	2	0	0	9	0	0	0	0	0	1	0	0	0	0	0	0	0	0	0	0	4	0	0	0	0	0	0	0	0	0	2	0	1	0	0	0	10	0	0	0	2	0	0	1	0	0	0	0	0	0	0	0	0	0	0	1	0	0	0	1	2	0	0	0	0	1	0	2	0	0	0	0	0	0	0	0	0	0	0	0	1	1	0	0	0	0	0	11	0	1	0	0	1	0	0	0	0	0	0	0	0	0	0	0	0	2	0	0	0	0	0	0	0	0	0	0	0	1	0	0	0	0	0	0	0	0	0	0	1	0	0	0	1	0	0	0	0	0	0	0	0	0	0	0	0	0	0	0	0	1	0	0	0	0	0	0	0	0	0	0	0	0	0	0	0	1	1	0	0	0	0	0	0	0	0	0	0	0	1	0	0	2	0	0	0	0	0	0	8	0	0	0	0	0	1	0	0	0	0	2	0	1	0	0	0	0	1	1	0	0	0	1	0	0	0	0	0	0	0	0	2	0	0	0	1	0	0	0	1	0	0	0	0	0	0	8	1	0	0	1	1	1	0	0	0	0	0	0	0	0	0	0	0	1	0	0	0	0	1	0	0	1	0	0	0	1	1	0	0	0	0	1	0	0	0	0	1	1	0	1	0	0	0	0	0	0	0	0	0	1	0	0	0	1	0	0	0	1	0	0	0	0	0	1	0	0	1	0	0	1	0	0	0	0	0	0	1	0	0	0	0	0	0	0	0	1	1	0	1	0	1	0	1	0	2	0	0	0	0	0	2	0	0	0	0	0	0	0	1	0	0	0	0	0	0	0	0	0	0	0	0	2	0	0	0	0	0	0	0	0	1	0	0	0	0	4	0	0	0	0	1	1	1	3	1	0	1	0	1	0	0	0	1	0	0	0	0	0	0	0	0	0	0	3	0	0	0	2	0	0	0	0	1	0	0	0	4	0	0	0	0	0	1	0	0	0	0	0	0	0	0	3	2	5	0	0	0	0	0	0	0	0	0	0	0	0	0	0	0	1	0	0	0	1	0	0	0	0	1	0	0	0	0	0	0	0	0	0	0	1	0	8	1	0	4	0	0	0	0	0	0	0	3	1	0	0	0	0	0	0	0	0	0	0	0	0	0	1	0	0	0	1	1	0	0	0	0	0	0	0	1	0	0	0	0	0	0	0	0	0	0	0	1	0	0	6	1	0	0	1	0	0	1	2	1	0	0	1	1	0	0	0	0	0	0	0	0	0	1	0	1	0	0	0	0	0	2	0	0	0	0	0	1	0	0	1	0	0	0	0	0	0	0	0	0	0	1	0	0	0	0	0	0	1	1	0	1	0	0	0	0	0	0	1	1	0	0	0	0	0	0	0	0	0	0	0	0	0	0	1	0	0	0	0	0	0	0	0	0	0	0	0	0	0	0	0	0	0	0	1	0	0	1	0	0	3	1	0	0	2	0	0	0	0	0	0	0	0	0	0	0	0	0	1	0	0	0	0	0	0	1	0	0	2	0	1	0	1	1	0	0	0	0	0	0	0	0	3	0	0	1	0	0	0	0	0	2	0	0	0	0	0	0	0	0	1	0	0	0	0	0	0	0	0	0	0	0	0	0	2	0	1	0	0	0	2	0	0	0	0	0	0	0	0	0	1	0	0	1	1	1	0	0	0	0	0	4	6	0	1	0	0	0	0	0	0	0	0	0	1	0	0	0	0	0	0	0	0	1	0	0	0	0	1	0	0	0	1	1	0	0	1	0	0	6	0	1	0	0	1	0	0	2	0	0	0	0	0	0	0	0	1	1	0	0	0	0	1	1	0	2	0	0	0	0	1	0	0	0	0	0	0	0	0	0	0	2	0	0	4	0	0	0	0	2	1	1	0	0	0	0	0	0	0	0	0	0	1	0	0	0	0	0	0	0	1	1	0	1	0	0	0	1	0	0	0	0	0	1	0	1	0	0	0	0	0	0	0	1	1	0	0	1	3	2	0	0	0	0	0	2	0	0	0	1	0	0	0	0	0	0	0	0	0	0	1	0	1	0	1	0	0	0	0	1	1	0	0	0	0	0	1	0	0	0	1	0	0	1	0	2	0	0	0	0	0	0	1	0	0	0	0	0	0	0	0	1	0	0	0	0	1	0	0	0	0	0	0	0	0	0	0	0	0	0	0	0	1	0	0	0	0	0	0	0	0	1	0	0	1	0	0	0	0	0	0	0	3	4	0	0	1	1	0	0	0	1	0	0	0	0	0	0	0	0	0	0	0	0	0	0	0	0	0	0	1	0	0	0	0	0	1	0	1	0	0	1	2	0	0	1	0	1	1	0	0	9	0	0	0	1	1	3	0	0	0	0	0	0	0	0	0	1	0	0	0	0	0	0	1	0	0	0	0	0	0	0	0	0	0	0	0	0	0	0	1	0	0	2	1	0	0	0	2	2	3	0	1	1	2	0	0	0	0	0	0	0	0	5	0	2	0	0	0	0	0	2	0	0	1	0	0	0	0	0	0	0	0	0	0	0	0	2	0	0	0	0	0	0	0	0	0	0	0	0	0	0	0	0	3	0	0	1	0	0	0	1	0	0	0	0	0	0	0	1	0	0	1	0	0	0	0	0	0	0	0	0	0	0	0	0	0	0	0	0	0	0	0	0	0	0	0	1	1	0	0	0	0	0	4	0	0	0	0	0	0	1	4	0	0	0	0	0	0	0	0	1	0	0	0	0	0	0	0	0	0	0	0	0	0	0	1	0	0	0	0	0	0	0	0	0	0	0	0	0	0	0	4	0	0	0	0	0	1	0	0	0	0	0	0	0	0	0	0	0	0	0	0	0	0	0	0	0	0	0	0	3	1	0	0	1	1	7	0	0	0	0	0	0	0	0	0	0	0	0	2	0	0	0	0	0	0	11	0	0	0	0	0	0	0	0	0	0	0	0	2	0	0	2	0	0	0	0	0	0	0	0	0	0	0	0	0	0	0	1	0	0	0	0	0	0	0	2	0	0	0	1	1	0	0	0	0	0	0	0	0	0	0	0	0	0	0	0	0	0	0	0	0	7	0	0	0	0	0	0	0	1	0	0	1	0	0	0	0	0	0	0	0	0	2	0	0	1	0	0	0	0	0	0	0	0	0	0	0	0	1	0	1	0	0	0	0	2	0	0	0	0	0	1	1	0	0	0	0	0	0	0	0	1	0	0	0	0
N0.HOG0007859	0	0	0	3	0	1	0	0	0	0	0	0	0	0	1	0	1	1	0	0	0	2	1	0	0	0	1	0	1	0	2	1	3	0	0	1	1	0	0	0	0	0	0	1	0	2	1	0	0	0	0	0	0	1	0	0	1	0	0	2	0	0	0	0	3	3	0	1	0	0	1	0	1	2	1	0	0	0	1	3	1	0	0	0	0	2	0	10	0	2	0	0	1	1	2	0	2	1	0	1	0	1	3	2	0	0	1	1	0	0	0	0	0	1	1	5	0	2	0	4	0	2	0	3	2	0	0	1	0	3	1	0	0	0	1	0	0	2	0	0	0	1	1	0	0	1	2	0	0	0	0	1	0	0	0	0	0	0	0	3	1	0	0	0	0	2	1	1	0	2	0	0	0	0	2	1	0	0	0	0	0	0	0	0	0	2	0	1	0	0	0	1	0	0	1	0	0	0	0	2	4	2	0	0	1	0	0	0	0	0	0	0	0	0	1	1	0	0	0	1	0	0	0	2	0	2	0	0	0	1	1	0	2	0	1	0	2	0	0	0	0	1	1	1	0	0	2	0	1	1	0	0	0	1	0	0	1	0	0	0	3	0	0	0	2	1	0	0	0	0	1	1	0	0	0	3	2	0	4	0	0	0	0	1	1	0	0	0	0	1	0	1	0	0	0	3	0	0	0	0	0	0	4	0	0	0	0	2	1	0	3	1	1	0	0	2	0	0	2	0	0	1	1	1	3	0	0	0	0	0	1	0	0	1	0	3	0	0	0	0	0	0	0	0	3	0	0	1	0	1	0	0	0	0	1	0	1	0	0	0	0	0	0	0	0	0	0	2	0	0	6	0	0	3	0	6	1	2	2	0	0	1	1	0	0	0	1	0	0	0	2	0	1	3	0	5	0	1	0	1	0	0	5	2	0	2	0	0	0	0	0	0	0	1	0	3	0	0	0	1	1	2	0	0	1	0	0	0	0	0	1	0	0	1	0	0	0	0	1	2	0	0	0	1	2	0	0	0	1	0	0	1	5	2	0	1	1	0	0	0	1	0	0	2	0	0	0	0	1	0	2	2	0	1	0	1	0	1	1	4	0	0	0	0	0	1	0	0	0	3	2	1	1	0	0	3	4	2	1	0	0	0	0	1	0	0	0	0	0	0	1	0	0	0	0	0	0	1	0	1	1	1	1	0	0	0	1	0	0	1	0	0	0	1	0	0	1	2	0	0	0	1	0	0	1	0	0	0	0	0	0	0	0	0	0	1	1	2	0	0	0	0	0	0	0	0	0	2	0	0	0	1	1	0	0	0	1	5	0	0	0	0	0	0	0	2	1	4	0	0	0	1	0	0	0	4	0	0	0	0	0	0	2	0	2	1	1	1	0	0	2	0	0	1	0	0	1	0	0	1	0	0	1	0	0	0	4	0	1	0	0	0	1	0	0	0	0	0	0	0	0	0	0	0	1	0	0	5	0	0	0	0	0	0	1	0	0	1	0	0	0	0	2	1	4	1	0	0	0	1	2	0	0	0	1	0	0	0	0	1	3	0	3	0	1	0	0	4	0	0	0	1	0	0	3	0	1	0	0	1	0	0	0	0	0	0	3	0	0	1	0	0	1	0	0	0	2	0	0	0	1	0	1	2	0	0	1	0	0	0	0	1	0	0	0	0	0	0	0	0	0	0	0	0	1	4	0	0	1	1	1	0	3	0	1	1	0	0	1	0	0	0	0	1	0	0	8	1	0	0	0	0	1	0	2	2	0	1	1	0	0	0	0	0	1	0	0	0	0	0	1	1	0	0	0	0	0	0	2	0	0	3	0	0	0	1	1	1	0	0	0	1	0	3	0	2	3	0	1	0	0	2	0	1	0	0	3	1	0	0	0	1	0	3	0	0	0	0	4	0	0	0	1	0	0	0	4	0	0	0	0	0	3	3	0	0	0	0	0	4	0	5	1	0	0	1	0	1	0	2	0	3	0	1	0	0	0	1	1	0	0	1	0	0	0	0	0	1	0	0	0	4	0	1	0	0	0	0	0	0	0	0	0	0	0	0	2	0	4	0	6	0	0	0	0	0	3	1	0	1	1	0	1	0	0	1	0	0	0	0	0	0	0	0	1	0	0	0	0	0	3	1	0	0	1	0	0	0	0	0	3	1	0	0	1	3	0	0	1	0	0	0	0	0	1	1	0	0	0	1	1	4	1	2	0	2	3	0	1	4	0	0	0	0	0	0	1	1	1	0	0	0	1	0	0	0	1	0	0	0	2	0	6	0	0	0	6	1	0	0	2	0	0	0	0	1	0	0	1	1	0	0	0	0	0	0	0	1	0	0	1	2	0	1	0	0	2	0	2	0	1	0	1	0	0	0	2	2	0	0	0	0	12	1	0	0	3	0	0	1	3	0	0	1	0	2	1	0	1	2	0	3	0	0	2	0	1	0	0	0	0	1	0	1	1	1	1	1	1	0	0	0	1	0	0	0	0	1	3	0	0	0	1	0	0	0	0	0	2	2	0	0	1	0	2	1	0	0	1	2	1	0	0	0	0	0	1	1	0	0	0	1	0	1	1	0	0	0	2	3	2	0	1	2	1	0	0	0	0	0	0	0	0	0	0	0	2	1	0	1	1	0	2	0	0	1	1	0	0	5	1	0	0	0	0	0	0	0	0	0	1	0	1	0	0	0	2	0	1	0	0	5	1	0	0	2	1	0	5	0	0	0	0	2	0	1	3	0	0	0	0	0	2	0	1	0	1	0	0	0	0	0	2	1	0	1	2	0	0	2	0	3	0	0	0	4	2	0	3	2	0	0	3	0	3	1	0	2	0	1	0	0	0	2	2	0	1	2	0	0	0	1	0	0	0	0	0	3	0	0	0	2	2	0	0	0	0	0	0	0	1	0	0	2	0	0	2	0	2	0	0	0	0	0	1	2	1	0	0	0	0	1	0	0	0	0	0	0	0	1	0	2	0	5	0	0	0	0	0	0	1	1	0	0	0	0	0	0	1	0	0	3	2	1	1	1	1	0	0	0	0	1	3	0	2	0	1	0	0	0	0	5	0	0	0	0	2	0	0	0	2	0	0	4	0	0	0	0	0	0	2	0	0	0	3	0	0	0	0	0	1	0	0	0	0	0	1	0	0	0	1	0	0	0	0	0	0	0	0	0	0	0	4	0	4	0	1	0	1	0	3	0	1	0	0	0	1	2	0	4	2	0	2	2	0	0	0	1	0	0	1	1	0	0	0	0	0	3	1	1	0	0	2	0	1	0	0	1	0	0	1	1	2	0	0	1	0	0	0	0	0	0	0	2	0	0	0	1	0	4	1	0	0	1	0	0	3	1	1	1	1	0	1	0	1	0	0	0	0	1	0	0	1	0	1	2	0	2	0	1	0	4	1	0	0	0	1	0	0	0	0	2	0	0	1	0	0	0	0	0	0	0	0	0	1	0	0	0	1	0	1	2	4	1	0	2	1	0	0	0	0	1	1	0	2	0	2	0	0	0	0	2	2	0	1	0	0	0	0	1	1	0	0	1	1	0	0	1	0	2	0	0	0	1	2	0	0	0	0	1	0	1	0	1	0	0	0	1	2	0	2	0	0	0	0	0	0	0	0	0	0	1	0	0	1	2	1	2	0	1	1	0	0	0	0	1	1	2	1	0	2	4	0	0	1	0	0	0	0	1	0	0	0	0	1	0	2	1	1	0	0	2	0	0	1	0	0	0	0	1	5	0	0	0	0	3	1	0	0	0	0	0	0	0	1	0	0	2	1	2	0	0	0	0	2	0	1	0	5	0	1	0	0	1	0	0	0	1	1	0	0	1	0	0	0	0	0	0	1	0	0	1	0	3	0	1	0	0	0	0	0	0	0	1	0	0	0	0	1	0	1	6	1	0	0	0	0	0	0	2	0	0	3	0	0	0	0	0	1	0	0	0	0	0	1	0	0	0	1	0	0	1	0	0	1	0	0	1	0	0	0	1	2	0	0	1	0	0	0	0	0	0	2	0	0	1	1	0	0	0	0	0	0	0	0	1	0	0	0	2	0	0	2	1	1	1	1	0	0	1	0	0	0	0	1	0	0	0	1	1	0	0	0	0	0	0	0	4	0	0	3	1	0	0	0	1	2	0	0	0	0	0	1	0	2	0	0	2	0	0	2	0	0	0	0	0	1	0	2	6	0	1	0	0	0	0	0	1	0	0	1	0	1	0	0	3	1	0	2	0	1	1	0	1	0	0	1	0	1	0	0	0	0	3	4	1	0	0	0	2	1	0	0	0	0	1	1	0	1	1	1	1	1	0	0	0	0	0	0	0	1	1	0	0	0	0	0	0	0	1	0	0	1	0	0	1	0	1	1	2	0	0	0	1	1	0	0	0	0	0	1	0	0	1	1	1	0	1	2	0	0	0	0	0	3	0	0	1	0	0	10	0	1	0	0	1	1	1	0	3	0	0	2	0	0	0	0	0	0	1	0	0	0	1	0	0	0	0	0	0	0	4	1	0	0	0	3	3	1	0	0	2	2	1	0	3	4	0	0	0	0	0	0	3	2	0	0	4	0	0	3	0	0	2	0	3	1	0	1	0	0	1	1	0	1	0	0	1	1	0	0	0	0	0	1	0	0	1	1	0	1	0	1	0	0	0	0	4	2	0	2	0	0	3	0	2	1	1	0	0	2	0	0	0	1	0	0	1	2	3	0	0	0	0	0	1	0	0	1	0	0	1	0	0	0	2	0	0	0	0	1	1	0	1	2	0	0	1	2	0	3	1	0	1	3	0	0	0	0	2	3	2	1	1	0	0	3	0	0	0	1	0	1	1	1	0	2	1	6	0	0	0	1	2	0	0	1	0	0	1	0	0	0	0	0	0	0	3	1	0	0	1	1	0	2	0	0	0	0	0	0	0	0	1	0	0	0	1	1	0	3	4	0	0	0	0	0	1	0	0	0	0	0	0	0	0	3	0	0	0	0	0	0	2	0	1	2	0	0	1	3	0	0	0	0	0	1	0	0	0	0	0	0	0	0	0	0	0	0	0	1	1	1	1	1	3	2	1	1	1	2	0	0	1	2	3	1	0	0	0	2	2	0	0	0	0	1	0	0	3	1	0	0	2	0	0	0	0	0	0	0	0	1	3	4	0	0	1	0	0	0	3	0	0	0	0	0	0	0	0	0	0	1	0	0	0	1	0	3	0	0	1	0	1	0	0	0	3	0	0	0	0	0	0	0	0	1	0	1	0	2	0	0	0	0	0	0	2	0	0	2	0	1	1	1	0	0	1	1	0	0	1	2	0	0	1	1	0	0	0	1	2	0	0	2	1	1	0	0	0	0	0	1	0	0	0	0	1	0	1	0	0	0	0	0	1	0	0	2	0	4	0	1	0	0	1	0	1	0	0	1	0	0	0	1	0	0	0	0	0	0	0	1	1	0	0	2	1	2	0	1	1	4	0	3	0	0	3	1	0	0	3	1	0	0	1	1	1	0	5	0	1	2	1	0	3	2	2	0	1	12	0	0	0	0	3	0	0	0	2	0	0	0	0	1	0	2	0	0	0	0	0	0	1	5	0	0	1	1	0	0	3	0	0	0	0	0	1	0	0	0	0	0	0	0	0	0	1	1	0	0	0	0	2	0	0	0	2	2	0	0	1	1	4	2	1	0	2	5	1	0	0	0	0	0	0	0	1	1	0	0	0	0	0	0	0	0	0	1	0	0	1	1	1	0	0	0	0	2	0	0	4	0	0	0	0	1	0	0	0	1	1	0	1	0	0	1	2	0	0	0	1	0	0	0	0	0	4	0	0	1	2	3	0	0	0	1	1	0	0	0	0	0	0	0	3	0	0	1	0	0	0	0	0	0	0	0	0	1	0	0	0	1	2	2	0	4	1	0	0	0	1	0	2	0	0	1	2	1	4	1	1	0	1	0	0	1	1	0	1	2	1	0	0	0	0	0	2	0	0	0	1	0	0	0	0	2	0	0	5	0	2	0	0	0	0	0	2	0	0	1	0	0	0	0	2	0	1	0	1	2	0	0	0	0	4	1	0	0	0	0	0	0	0	3	0	0	0	0	0	0	0	0	0	1	2	0	0	0	0	3	0	0	1	0	1	0	2	0	0	0	2	2	1	2	0	0	0	1	0	1	0	2	0	0	1	0	0	0	0	0	0	0	2	0	0	0	0	2	0	0	0	0	2	0	0	0	0	0	0	0	0	0	0	0	1	1	1	0	0	0	0	1	0	1	0	0	0	0	0	0	0	0	0	2	0	0	0	0	1	1	1	0	1	1	0	0	1	0	2	0	2	0	0	0	1	0	2	0	0	0	0	4	0	0	0	2	0	3	0	1	0	0	0	0	2	1	1	0	2	0	0	7	1	0	0	0	0	1	1	0	4	0	0	0	1	0	0	0	0	3	0	1	1	1	1	0	0	0	0	1	0	0	1	2	0	0	0	0	0	0	1	6	1	2	2	0	0	1	0	2	0	1	0	0	0	1	0	0	0	0	0	0	0	3	0	0	2	0	0	1	2	1	1	0	1	0	0	0	0	0	0	0	0	1	0	0	0	0	0	1	0	2	1	0	0	1	0	0	0	0	0	0	1	1	0	0	0	2	0	0	1	2	2	0	1	2	0	0	1	0	2	0	1	0	0	0	0	0	1	0	0	0	1	0	0	0	0	0	0	0	1	0	7	0	1	2	0	0	0	0	2	1	0	0	0	0	4	0	0	0	0	0	2	0	1	0	0	0	0	0	1	0	0	0	1	0	1	0	0	3	0	1	3	0	1	0	0	0	2	0	0	4	0	1	0	0	1	2	0	4	0	7	0	0	0	0	0	0	0	0	0	0	1	0	1	0	1	0	1	3	0	0	0	0	0	0	0	0	0	0	0	1	0	0	0	0	0	2	0	1	0	0	2	2	5	1	0	0	1	0	0	0	0	0	0	0	0	0	0	1	0	1	0	0	1	0	0	0	1	1	0	1	1	0	0	0	0	0	0	0	2	0	1	1	0	0	1	0	0	0	0	2	0	0	1	1	0	1	0	1	0	0	0	0	0	0	0	4	0	1	0	2	0	1	0	3	2	0	0	0	0	1	0	0	0	1	1	0	0	1	0	0	1	1	1	3	2	1	2	0	0	0	1	0	5	2	0	0	1	0	0	2	0	0	1	1	0	0	1	0	0	0	1	0	0	0	0	2	1	1	0	0	0	0	0	1	6	0	0	0	2	0	0	0	0	0	0	0	0	0	0	0	1	2	1	1	1	0	1	1	0	0	0	1	1	0	0	0	1	1	0	0	0	2	0	1	0	0	6	0	0	1	0	0	1	0	0	1	0	1	0	0	0	0	0	1	0	1	0	7	0	0	2	1	0	1	1	1	1	0	0	0	0	0	0	0	3	0	0	0	1	0	1	1	0	0	0	0	0	0	1	2	0	0	0	0	1	0	3	0	0	1	0	0	0	0	1	4	0	1	0	0	0	0	1	0	0	0	1	0	0	1	0	0	0	0	0	0	0	0	0	0	0	1	0	1	0	0	3	0	1	0	0	0	2	1	1	1	2	0	0	0	0	0	4	0	0	2	0	0	0	0	0	0	0	0	0	0	0	4	1	0	4	1	0	0	3	0	0	2	1	0	0	0	0	1	0	0	3	0	0	1	2	6	0	1	2	1	1	0	2	0	0	1	0	2	0	0	0	0	0	0	0	0	0	1	2	1	0	0	0	2	1	0	0	0	2	1	0	1	0	2	0	2	0	1	2	0	1	3	0	2	0	0	0	0	1	0	0	1	1	0	0	0	0	0	0	0	0	1	0	3	1	0	1	0	2	0	0	0	1	0	1	0	1	0	1	1	1	0	0	1	0	0	0	0	0	0	1	0	0	1	0	2	0	1	0	0	0	1	1	3	0	0	0	0	0	0	0	0	1	0	0	0	0	1	5	1	0	0	1	0	1	0	0	0	0	0	0	0	0	0	2	2	0	0	0	0	0	0	0	0	0	0	0	5	0	0	0	0	0	4	0	0	0	0	0	0	0	1	0	2	0	0	0	0	0	0	2	1	2	0	0	1	0	0	0	0	1	0	0	0	1	1	3	2	0	0	1	0	0	2	0	0	0	0	1	0	0	0	0	0	1	1	0	0	0	2	0	1	2	1	0	3	0	0	1	1	0	2	2	0	0	1	2	0	3	3	0	2	2	0	1	0	0	2	0	0	0	0	0	0	1	0	0	3	0	0	1	0	0	0	0	1	0	0	2	0	3	0	0	2	1	0	0	0	3	0	0	0	0	1	6	1	0	0	1	1	0	0	0	0	1	0	0	1	0	0	0	1	0	0	0	1	0	7	0	0	0	0	0	0	0	0	0	3	0	0	0	1	1	0	0	0	0	2	1	2	2	2	0	0	6	0	1	2	1	0	0	1	1	1	0	0	0	0	0	0	0	0	0	0	1	2	0	0	0	2	0	0	1	0	0	0	0	0	0	0	0	0	2	0	1	0	0	1	4	1	0	0	0	0	0	0	0	0	0	1	0	4	2	0	0	1	0	1	1	0	0	2	1	0	0	1	3	5	0	0	1	2	1	0	2	2	0	0	1	0	1	0	0	0	0	1	0	0	0	4	5	2	1	2	0	0	2	0	0	2	0	2	0	4	0	0	0	0	0	0	0	0	1	4	1	0	2	1	1	0	0	0	0	0	1	0	0	1	2	1	1	0	0	0	0	0	0	1	0	0	1	1	1	0	1	1	0	0	0	5	0	1	1	0	1	6	0	0	2	0	2	1	1	0	1	0	1	1	0	0	0	0	2	0	0	0	0	0	0	0	4	0	0	0	1	3	0	0	0	1	1	0	0	2	2	1	0	1	0	0	1	1	0	0	0	0	0	0	0	1	0	2	0	1	0	0	1	2	0	0	3	1	0	0	0	0	0	0	1	0	0	0	0	0	1	2	4	0	1	1	2	1	0	7	0	2	0	0	0	0	0	0	0	0	3	1	0	0	0	0	1	0	1	1	0	1	0	0	1	0	0	0	1	0	1	1	0	1	0	0	2	0	0	0	1	1	3	2	0	2	0	0	0	3	0	1	0	6	0	0	0	0	0	1	0	1	1	1	3	1	1	1	0	0	3	0	2	0	5	0	0	1	0	1	1	0	0	0	1	5	0	0	2	0	2	0	0	1	0	5	4	5	2	0	0	2	0	0	1	0	0	0	0	0	3	5	0	0	0	4	0	0	1	0	0	1	0	0	1	0	0	2	0	0	0	1	0	1	1	1	1	0	0	3	0	1	0	0	4	0	0	1	1	0	0	0	0	0	0	1	0	2	0	0	2	0	2	0	0	0	2	0	2	0	0	0	0	0	2	0	1	0	0	0	0	1	6	0	0	0	0	1	0	0	1	0	2	1	0	3	0	1	0	0	2	1	0	0	0	3	2	1	0	0	0	0	3	0	0	0	1	0	0	0	0	0	1	1	0	1	0	0	5	2	0	2	1	0	1	0	0	2	1	0	0	0	1	0	2	0	0	0	3	0	1	0	0	0	0	2	0	0	0	0	0	0	0	1	0	1	0	0	0	2	1	1	4	0	0	1	0	3	0	0	0	0	0	0	1	1	0	0	0	0	0	0	1	5	3	0	0	0	2	1	2	0	1	0	0	2	0	2	0	0	0	1	7	0	0	0	0	0	2	0	0	0	0	1	0	0	0	0	0	0	0	0	1	1	0	0	0	0	0	0	1	2	1	1	3	0	0	0	3	2	1	1	0	0	0	0	0	0	0	0	1	0	0	0	0	1	3	0	0	0	0	5	0	1	0	1	0	0	1	0	0	0	3	0	0	2	0	0	0	1	0	1	2	1	0	0	2	0	1	0	2	0	0	0	1	0	0	0	0	0	3	1	0	0	1	0	2	5	0	0	0	0	0	2	0	6	0	0	2	0	0	1	1	2	1	0	0	1	3	4	0	0	0	0	0	2	0	0	0	0	1	1	0	0	0	2	0	0	0	0	1	0	0	0	0	0	0	2	1	0	2	1	0	0	2	1	0	1	0	1	0	4	0	2	0	1	0	0	0	1	0	1	0	0	0	0	0	0	0	1	6	0	0	2	0	9	0	2	0	1	0	0	0	0	0	1	0	0	1	1	1	0	0	0	0	2	0	4	2	2	0	0	0	1	0	0	0	0	0	0	0	0	1	0	0	0	0	0	0	0	0	0	0	1	0	0	0	1	0	0	1	1	0	0	0	0	0	0	1	0	0	0	0	0	0	0	0	2	0	0	1	0	1	2	3	2	0	0	1	0	0	0	1	0	1	0	1	0	0	2	0	0	0	0	1	0	2	1	1	0	2	1	0	0	1	0	0	0	2	0	0	0	0	0	1	0	0	0	2	1	4	0	0	1	0	0	0	0	1	0	4	1	0	3	1	0	1	0	1	0	4	0	0	0	0	2	0	0	0	2	2	0	0	0	0	2	2	0	0	0	2	0	0	0	0	1	0	0	0	1	2	2	0	0	0	2	0	2	1	1	0	1	0	1	1	2	0	0	0	0	0	0	0	0	1	0	0	1	3	1	0	1	0	0	0	1	1	0	0	0	0	0	0	1	0	1	0	0	0	0	0	0	1	2	1	0	1	0	4	2	0	0	0	1	0	1	0	1	0	0	1	1	1	0	2	2	0	0	0	4	1	1	3	1	0	0	0	0	1	1	1	2	0	0	0	0	0	0	0	1	0	0	0	0	1	1	2	0	5	0	5	0	2	0	0	0	0	0	0	1	2	1	1	1	2	0	1	0	0	1	4	0	0	0	0	0	1	0	0	0	4	0	1	2	0	0	0	0	0	0	0	0	2	0	2	0	0	0	1	1	0	0	1	0	0	0	0	1	1	1	0	2	0	0	0	1	0	0	0	0	0	0	3	4	0	2	0	0	4	0	0	0	0	0	0	1	1	1	0	0	0	3	0	2	0	1	0	0	0	1	0	1	0	2	3	1	1	0	0	0	0	1	0	0	1	2	0	1	2	0	0	1	2	1	0	0	0	5	0	0	1	0	2	0	0	0	0	1	2	0	0	0	0	0	0	0	0	0	1	0	2	1	0	0	0	0	0	0	1	0	0	0	1	0	0	7	0	0	1	0	2	0	0	0	0	0	0	0	2	0	2	0	1	0	1	0	0	1	1	1	0	2	0	1	1	2	0	7	0	0	2	1	0	1	0	0	0	2	1	0	0	0	0	1	0	0	0	2	0	0	0	1	0	0	0	0	0	1	0	0	1	1	0	2	0	0	1	0	0	2	1	0	0	0	1	3	0	1	0	0	1	0	0	0	0	0	0	0	0	1	0	1	0	1	0	0	0	0	0	2	0	0	0	0	1	0	0	3	2	2	2	0	0	0	0	1	1	7	3	0	1	1	0	0	0	1	1	0	0	0	1	0	1	1	3	0	2	0	2	0	0	0	1	1	0	2	1	0	0	0	1	1	2	1	0	0	1	1	0	0	3	0	1	2	4	1	0	0	1	0	0	0	0	1	0	0	0	0	0	0	2	7	0	0	1	0	0	0	0	1	0	0	2	0	0	0	0	0	0	1	0	0	1	0	0	4	2	1	0	3	1	1	0	1	0	2	0	1	2	0	0	1	8	0	0	2	1	0	5	0	0	0	0	0	0	0	0	0	0	0	0	1	0	0	1	0	0	0	2	0	0	0	0	1	1	0	1	0	0	0	0	0	0	0	0	0	0	0	0	0	0	0	0	0	0	0	0	2	0	0	0	0	0	0	0	1	0	0	0	3	1	0	3	0	0	0	0	1	0	0	3	0	0	1	2	0	0	0	0	0	1	0	0	1	0	2	1	0	1	0	1	0	0	1	0	3	0	0	0	1	2	0	0	2	0	0	0	0	0	0	0	2	0	1
N0.HOG0007757	0	0	0	0	1	0	0	0	0	0	0	0	0	0	0	0	0	0	0	0	0	0	0	0	0	0	0	0	0	0	0	0	0	0	0	0	0	0	0	1	0	0	0	0	0	0	0	0	0	0	0	0	0	0	0	0	0	0	0	0	0	0	0	0	0	0	0	0	0	0	0	0	0	0	0	0	0	0	0	0	0	0	0	1	0	0	0	0	0	0	0	0	0	0	0	0	0	0	0	0	0	0	0	0	0	0	0	0	0	0	0	0	0	1	0	0	0	0	0	0	0	0	0	0	1	0	0	0	0	0	0	0	0	0	0	0	0	0	0	0	0	0	0	0	0	0	0	0	0	0	0	0	0	0	0	0	0	0	0	0	0	0	0	0	0	2	0	0	0	0	0	0	0	0	0	0	2	0	0	0	0	0	0	0	0	0	0	0	0	0	0	0	0	0	0	0	0	0	1	0	0	0	0	0	0	0	0	0	0	0	0	0	0	0	0	0	0	0	0	0	0	0	0	0	0	0	0	0	1	0	0	0	0	0	0	0	0	0	0	0	0	0	0	0	0	0	0	0	0	0	0	0	0	0	0	0	0	0	0	0	0	0	0	0	0	0	0	0	0	1	0	0	1	0	0	0	0	0	0	0	0	0	0	0	0	0	0	0	1	0	0	0	0	0	0	0	0	0	0	0	0	0	0	0	0	0	0	0	0	0	0	0	0	0	0	0	0	0	0	0	0	0	0	0	1	0	0	0	0	0	0	0	0	0	0	0	0	0	0	0	0	0	0	0	0	0	0	0	0	0	0	0	0	0	0	0	0	0	0	0	0	0	0	0	0	0	0	0	0	0	0	0	0	0	0	0	0	0	0	1	0	0	0	0	0	0	0	0	0	0	0	0	0	0	0	0	0	0	0	0	0	1	0	0	0	0	0	1	0	0	0	0	0	0	0	0	0	0	0	0	0	0	0	0	0	0	0	0	0	0	0	0	0	0	0	0	0	0	0	1	0	0	0	0	0	0	0	0	0	0	0	0	0	0	0	0	0	0	1	0	0	0	0	0	0	0	0	0	0	0	0	0	0	0	0	0	0	0	0	0	0	0	0	0	1	0	0	0	0	0	0	0	0	0	0	0	1	0	0	0	0	0	0	0	0	0	0	0	0	0	0	0	0	0	0	0	0	0	0	0	0	0	0	0	0	0	0	0	0	0	0	0	0	0	0	0	0	0	0	0	0	0	0	0	0	0	0	0	0	0	0	0	0	0	0	0	0	0	0	0	0	0	0	0	0	0	0	0	0	0	0	0	0	0	0	0	0	0	0	0	0	0	0	0	0	0	0	0	0	0	0	0	0	0	0	0	0	0	0	0	0	0	0	0	0	0	0	0	0	0	0	0	0	0	0	0	0	0	0	0	0	0	0	0	0	0	0	0	0	0	0	0	0	0	0	0	0	0	0	0	0	0	0	0	1	0	0	0	0	0	0	0	0	0	0	0	0	0	0	0	0	1	0	0	0	0	0	0	0	0	0	0	0	0	0	0	0	0	0	0	0	0	0	0	0	0	0	0	0	0	0	0	0	0	0	0	0	0	0	0	0	0	0	0	0	0	0	0	0	0	0	0	0	0	0	0	1	0	0	1	0	0	0	0	0	0	0	0	0	0	0	0	0	0	0	0	0	0	0	0	0	0	0	0	0	0	0	0	0	0	0	0	0	0	0	0	0	0	0	0	0	0	0	0	0	0	0	0	0	0	0	0	0	0	2	0	0	0	0	0	0	0	0	0	0	0	0	0	0	0	0	0	0	0	0	0	0	0	0	0	0	0	0	0	0	0	0	0	0	1	0	0	0	0	0	0	0	0	0	0	0	0	0	0	0	0	0	0	0	0	0	0	0	0	0	0	0	0	0	0	0	0	0	0	0	0	0	0	0	0	0	0	0	0	0	0	0	0	0	0	0	0	0	0	0	1	0	0	0	0	0	0	0	0	0	0	0	0	0	0	0	0	0	0	0	0	0	0	0	0	0	0	0	0	0	0	0	0	0	0	0	0	0	0	0	0	0	0	0	0	0	0	0	0	0	0	0	0	0	0	0	1	0	0	0	0	0	0	0	0	0	0	0	0	0	0	0	0	0	0	0	0	0	1	0	0	0	0	0	0	0	0	0	0	0	0	0	0	0	0	0	0	0	0	0	0	0	0	0	0	0	0	0	0	0	0	0	0	0	0	0	0	0	0	0	0	1	0	1	0	0	0	0	0	0	0	0	0	0	0	0	0	0	0	0	0	0	0	0	0	0	0	0	0	0	0	0	0	0	0	1	0	0	0	0	0	0	0	0	0	0	0	0	0	0	0	0	0	0	0	0	0	0	0	0	0	0	0	0	0	0	0	0	0	0	0	0	0	0	0	0	0	0	0	0	0	0	0	0	0	0	0	1	0	0	0	0	0	0	1	0	1	0	0	0	0	0	0	0	0	0	0	0	0	0	0	0	0	0	0	0	0	0	0	0	0	0	0	0	0	0	0	0	0	0	0	0	0	0	0	0	0	1	0	0	0	0	0	0	0	0	0	0	0	0	0	0	0	0	0	0	0	0	0	0	0	0	0	0	0	0	0	0	0	0	0	0	0	0	0	0	0	0	0	0	0	0	0	0	0	0	0	0	0	0	0	0	0	0	0	0	0	0	0	0	0	0	0	0	0	0	0	0	0	0	0	0	0	0	0	0	0	0	0	0	0	0	0	0	0	0	0	0	0	1	0	0	0	0	0	0	0	0	0	0	0	0	0	0	0	0	0	0	0	0	0	0	0	0	0	0	0	0	0	0	0	0	0	0	1	0	0	0	0	0	0	0	0	1	0	0	0	0	0	0	0	0	0	0	0	0	0	0	0	0	0	0	0	0	0	0	0	0	0	0	0	0	0	0	0	0	0	0	0	0	0	0	0	0	0	0	0	0	0	0	0	0	0	0	0	0	0	0	0	0	0	0	0	0	0	0	0	0	0	0	0	0	0	0	0	1	0	1	0	0	1	0	0	0	0	0	0	0	0	0	0	0	0	0	0	0	0	0	0	0	0	0	0	0	0	0	0	0	0	0	0	0	0	0	0	0	0	0	0	0	0	0	0	0	0	0	0	1	0	0	0	0	0	0	0	0	0	0	0	0	0	1	0	0	0	1	0	1	0	1	0	0	0	0	0	0	0	0	0	0	0	0	0	0	0	0	0	0	0	0	0	0	0	0	0	0	0	0	0	0	0	0	0	0	0	0	0	0	0	0	0	0	0	0	0	0	0	0	0	0	0	0	0	0	0	0	0	0	0	0	0	0	0	0	0	0	0	0	0	0	0	0	0	0	0	1	0	0	0	1	0	0	1	0	0	0	0	1	0	0	0	0	0	0	0	0	0	0	0	0	0	1	0	0	0	0	0	1	0	0	0	0	0	0	0	0	0	1	0	0	0	0	0	0	0	0	0	0	0	0	0	0	0	0	0	0	0	0	0	0	0	0	0	0	0	0	0	0	0	0	0	0	0	0	0	0	0	0	0	0	0	0	0	0	0	0	0	0	0	0	0	0	0	0	0	0	0	0	0	0	0	0	0	0	0	0	0	0	0	0	0	0	0	0	0	0	0	0	0	0	0	0	0	0	1	0	0	0	0	0	0	0	0	0	0	0	0	0	0	0	0	0	0	0	1	0	0	0	0	0	0	0	0	0	0	0	0	0	0	0	0	0	0	0	0	0	0	0	0	0	0	0	0	0	0	0	0	1	0	0	0	0	0	0	0	0	0	0	0	0	0	0	0	0	0	0	0	1	0	0	0	0	0	0	0	0	0	0	0	0	0	0	0	0	0	0	0	0	0	0	0	0	0	0	0	0	0	0	0	0	0	0	0	0	0	0	0	0	0	0	0	0	0	0	0	0	0	0	0	0	0	0	0	1	0	0	0	0	0	0	0	0	0	0	0	0	0	0	0	1	0	0	0	0	0	0	0	0	0	0	0	0	0	0	0	0	0	0	0	0	0	0	1	0	0	0	0	1	0	0	0	0	0	0	0	0	0	0	0	0	0	0	0	0	0	0	0	0	0	0	0	0	0	0	0	0	0	1	0	0	0	0	0	0	0	0	0	0	0	0	0	0	0	0	0	0	0	0	0	0	0	0	0	0	0	0	0	0	0	0	0	0	0	0	0	0	0	0	0	1	0	0	1	0	0	0	0	0	0	0	0	0	0	0	0	0	0	0	0	0	0	0	0	0	0	1	0	0	0	0	0	0	0	0	0	0	0	0	0	0	0	0	0	1	0	0	0	0	0	0	0	0	0	0	0	0	0	0	0	0	0	0	0	0	0	0	0	0	0	0	0	0	0	0	0	0	0	0	0	0	0	0	0	0	0	0	0	0	0	0	0	0	0	0	0	0	0	0	0	0	0	0	1	0	0	0	0	0	0	0	0	0	0	0	0	0	0	0	0	0	0	0	0	0	0	0	0	0	0	0	0	0	0	0	0	0	0	0	0	0	0	0	0	0	0	0	0	0	0	0	0	1	0	0	0	0	0	0	0	0	0	0	0	0	0	0	0	0	0	1	0	0	0	0	0	0	0	0	0	0	0	0	0	0	0	0	0	0	0	0	0	0	0	0	0	0	0	0	0	0	0	0	0	0	0	0	0	0	0	0	0	0	0	0	0	0	0	0	0	0	0	0	0	0	0	0	0	0	0	0	0	0	0	0	0	1	0	0	0	0	0	0	0	0	0	0	0	0	0	0	0	0	1	0	1	0	0	0	0	1	0	0	0	0	0	0	0	0	0	0	0	0	0	0	0	0	0	0	0	0	0	0	1	0	0	0	0	0	0	0	0	0	0	0	0	0	0	0	0	0	0	0	0	0	0	0	0	0	0	0	0	0	0	0	0	0	0	0	0	0	0	0	0	0	0	0	0	0	0	0	0	0	1	0	0	0	1	0	0	0	0	0	0	0	0	0	0	0	0	0	0	0	0	0	0	0	0	0	0	0	0	0	0	0	0	0	0	0	0	0	0	0	0	0	0	0	0	0	0	0	0	0	0	0	0	0	1	0	0	0	0	0	0	0	0	0	0	0	0	0	0	0	0	0	0	0	0	0	0	0	0	0	0	0	0	1	0	0	0	0	0	0	0	0	0	0	1	0	0	0	0	0	0	0	0	0	0	0	0	0	0	0	0	0	0	0	0	0	0	0	0	0	0	0	0	0	0	0	0	0	0	0	1	0	0	0	0	0	0	0	0	0	0	0	1	0	0	0	0	0	0	0	0	0	0	0	0	0	0	0	0	0	0	0	0	0	0	0	0	0	0	0	0	0	0	0	0	0	0	0	0	0	0	0	0	0	0	0	0	0	0	0	0	0	0	0	0	0	0	0	0	0	0	0	1	0	0	0	0	1	0	0	0	0	0	0	1	0	0	0	0	1	0	0	0	0	0	0	1	0	0	0	0	0	0	0	0	1	0	0	0	0	0	0	0	0	0	0	2	0	0	0	0	0	0	0	0	0	0	0	0	0	0	0	0	0	0	0	0	0	0	0	0	0	0	0	0	0	0	0	0	0	0	0	0	0	0	0	0	0	0	0	0	0	0	0	0	0	0	0	0	0	0	0	0	0	0	0	0	0	0	0	0	0	0	0	0	0	0	0	0	0	0	0	0	0	0	0	0	0	0	0	0	0	0	0	0	0	0	0	0	0	0	0	0	0	0	0	0	0	0	0	0	0	0	0	0	0	0	0	0	0	0	0	0	0	0	0	0	0	0	0	0	0	0	0	0	0	0	0	0	0	0	0	0	0	0	0	0	0	1	0	0	0	0	0	0	0	0	0	0	0	0	0	0	0	0	0	0	0	0	0	0	0	0	0	0	1	0	0	0	1	0	0	0	0	0	0	0	0	0	0	0	0	0	0	0	0	0	0	0	0	0	0	0	0	0	0	0	0	0	0	0	0	0	0	0	0	0	0	0	0	0	0	1	0	0	0	0	0	0	0	0	0	0	0	0	0	0	0	1	0	0	0	0	0	0	0	0	0	0	0	0	0	0	0	0	0	0	0	0	0	0	0	0	0	0	0	0	0	0	0	0	0	0	0	0	0	0	0	1	0	1	0	0	0	0	0	0	0	0	0	1	0	0	0	0	0	0	0	0	0	0	0	0	0	0	0	0	0	0	0	0	0	0	0	0	0	0	0	0	0	0	0	0	0	0	0	0	0	0	0	0	0	0	0	0	1	0	0	0	0	0	0	0	0	0	0	0	0	0	0	0	0	0	0	0	0	0	0	0	0	0	0	0	0	0	0	0	0	0	0	0	0	0	0	0	0	0	0	0	0	0	0	0	0	0	0	0	1	0	0	0	0	0	0	0	0	0	0	0	0	0	0	0	0	1	0	0	0	1	0	0	0	0	0	0	0	0	0	0	0	0	0	0	0	0	0	0	0	0	0	0	0	0	0	0	0	0	0	0	0	0	0	0	0	0	0	0	0	0	0	0	0	0	0	1	0	0	0	0	0	0	0	0	0	0	0	0	0	0	0	0	0	0	0	0	0	0	0	0	0	0	0	0	0	0	0	0	0	0	0	0	0	0	0	0	0	0	0	0	0	0	0	0	0	0	0	0	0	0	0	0	0	0	0	0	0	0	0	0	0	0	0	0	0	0	0	0	0	0	0	0	0	0	0	0	0	0	0	0	0	0	0	0	0	0	0	0	0	0	0	0	0	0	0	0	0	0	0	0	0	0	0	0	0	0	0	0	0	0	0	0	0	0	0	0	0	0	0	0	0	0	0	0	0	0	0	0	0	0	0	0	0	0	0	0	0	0	0	0	0	0	0	0	0	0	0	0	0	0	0	0	0	0	0	0	0	0	0	0	0	0	0	1	0	0	1	0	0	0	0	0	1	0	0	0	0	0	0	0	0	0	0	0	0	0	0	0	0	0	0	0	0	0	0	0	0	0	0	1	0	0	0	0	0	0	0	0	0	0	0	0	0	0	0	1	0	0	0	0	0	0	0	0	0	0	0	0	0	0	0	0	0	0	0	0	0	0	0	1	0	0	0	0	0	0	0	0	0	0	0	0	0	0	0	0	0	0	0	0	0	0	0	0	0	0	1	0	0	0	0	0	0	0	0	0	0	0	0	0	0	0	0	0	0	0	0	0	0	0	0	0	0	0	0	0	0	0	0	0	0	0	0	0	0	0	0	0	0	0	0	0	0	0	0	0	0	0	0	0	0	0	0	0	0	0	0	0	0	0	0	0	0	0	0	0	0	0	1	0	0	0	0	0	0	0	0	0	0	0	0	0	0	0	0	0	0	0	0	0	0	0	0	0	0	0	0	0	0	1	0	0	0	0	0	0	1	0	0	0	0	0	0	0	0	0	0	1	0	0	0	0	0	0	0	0	0	0	0	0	0	0	0	0	0	0	0	0	0	0	0	0	0	0	0	0	0	0	0	0	0	0	0	0	0	0	0	0	0	0	0	0	0	0	0	0	0	0	0	0	0	0	0	0	0	0	0	0	0	0	0	0	0	0	0	0	0	0	0	0	0	0	1	0	0	0	0	0	0	1	0	0	0	0	0	0	0	0	0	0	0	0	0	0	0	0	0	0	0	0	0	0	0	0	0	0	0	0	0	0	0	0	0	0	0	0	0	0	0	0	0	0	0	0	0	0	0	0	0	0	0	0	0	0	0	0	0	0	0	0	0	0	0	0	0	0	0	0	0	0	0	0	0	0	0	1	0	0	0	0	0	0	0	0	0	0	1	0	0	0	0	0	0	0	0	0	0	0	0	0	0	0	0	0	0	0	0	0	0	0	0	0	0	0	0	1	0	0	0	0	0	1	0	0	0	0	0	0	0	0	0	0	0	0	0	0	0	0	0	0	0	0	0	0	0	0	0	0	0	0	0	0	0	0	0	0	0	0	0	0	0	0	0	1	0	0	0	0	0	0	0	0	0	0	0	0	0	0	0	0	0	0	0	0	0	0	0	0	0	0	0	0	0	0	0	0	0	0	0	0	0	0	1	0	0	0	0	0	0	0	0	0	0	0	0	0	0	0	0	0	0	0	1	0	0	0	0	0	0	0	0	0	0	0	0	0	0	0	0	0	0	0	0	0	0	0	0	0	0	0	0	0	0	0	0	0	0	0	0	0	0	0	0	0	0	0	0	0	0	0	0	0	0	0	0	0	1	0	0	0	0	0	0	0	0	0	0	0	0	0	0	0	0	0	0	0	0	0	0	0	0	0	0	0	0	0	0	0	0	0	0	0	0	0	0	0	0	0	0	0	0	0	0	0	0	0	0	0	0	0	0	0	0	0	0	0	0	0	0	0	0	0	0	0	0	0	0	1	0	0	0	0	0	0	0	0	0	0	0	0	0	0	0	0	0	0	0	1	1	0	0	0	0	0	0	0	0	0	0	0	0	0	1	0	0	0	0	0	0	0	1	0	1	0	0	0	0	0	0	0	0	0	0	0	0	0	0	0	0	0	0	0	0	0	0	0	0	0	0	0	0	0	0	0	0	0	0	0	0	0	0	0	0	0	0	0	0	0	0	1	0	0	0	0	0	0	0	0	0	0	0	0	0	0	0	0	0	0	0	0	0	0	0	0	0	0	0	0	0	0	0	0	0	0	0	0	0	0	0	0	0	0	0	0	0	0	0	0	0	0	0	0	0	0	0	0	0	0	0	0	0	0	0	0	0	0	0	0	0	0	0	0	0	0	0	0	0	0	0	0	0	0	0	0	0	0	0	0	0	0	0	0	0	0	0	0	0	0	0	0	0	0	0	0	0	0	0	0	0	0	0	0	0	0	0	0	0	0	0	0	0	0	0	0	0	0	0	0	0	0	0	0	0	0	0	0	0	0	0	0	0	0	0	0	0	0	0	0	0	0	0	0	0	0	0	0	0	0	0	0	0	0	0	0	0	0	0	0	0	0	0	0	0	0	0	0	0	0	0	0	0	0	0	0	0	0	0	0	0	0	0	0	0	0	0	0	0	0	0	0	0	0	0	0	0	0	0	0	0	0	0	0	0	0	0	0	0	0	0	0	0	0	0	0	0	0	0	0	0	0	0	0	1	0	0	0	0	0	0	0	0	0	0	0	0	0	0	0	0	0	0	0	0	0	0	0	0	0	0	0	0	0	0	0	0	0	0	0	0	0	0	0	0	0	0	0	0	0	0	0	0	0	1	0	0	0	0	0	0	0	0	0	0	0	0	0	0	0	0	1	0	0	0	0	0	0	0	0	0	1	0	0	0	0	0	0	0	0	0	0	0	0	0	0	0	0	0	0	0	0	0	0	0	0	0	0	0	0	0	0	0	0	0	0	0	0	0	0	0	0	1	0	0	0	1	0	0	0	0	0	0	0	0	0	0	0	0	1	0	0	0	0	0	0	0	0	0	0	0	0	0	0	0	0	0	0	0	0	0	0	0	0	0	0	0	0	0	0	0	1	1	0	0	0	2	0	0	0	0	0	0	0	0	0	0	0	0	0	0	0	0	0	0	0	0	0	0	0	0	0	0	0	0	0	0	0	0	0	0	0	0	0	1	1	0	0	0	0	0	0	0	0	0	0	0	1	0	0	0	0	0	0	0	0	0	0	0	0	0	0	0	0	0	0	0	0	0	0	0	0	0	0	0	0	0	0	0	0	0	0	0	0	0	0	0	0	0	0	0	0	0	0	0	0	0	0	0	0	0	0	0	0	0	0	0	0	0	0	0	0	0	0	0	0	0	0	0	0	0	0	0	0	0	0	0	0	0	0	0	0	0	0	1	0	0	0	0	0	0	0	0	0	0	0	0	0	0	0	0	1	0	0	1	0	0	1	0	0	0	0	1	0	0	0	0	0	0	0	0	0	0	0	0	0	0	0	0	0	0	0	0	0	0	0	0	0	0	0	0	0	0	0	0	0	0	0	0	0	0	0	0	0	1	0	0	0	0	0	0	0	0	0	0	0	0	0	0	0	0	0	0	0	0	0	0	0	0	0	0	0	0	0	0	0	0	0	0	0	0	0	0	0	0	0	0	0	0	0	0	0	0	0	0	0	0	0	0	0	0	0	0	0	0	0	0	0	0	0	0	0	0	0	0	0	0	0	0	0	0	0	0	0	0	0	0	0	0	0	0	0	0	0	0	0	0	0	0	0	0	0	0	0	0	0	0	0	0	0	0	0	0	0	0	0	1	0	0	0	0	0	0	0	0	0	0	0	0	0	0	0	0	0	0	0	0	0	0	0	0	0	0	0	0	0	1	0	0	0	0	0	0	0	1	0	0	0	0	1	0	0	0	0	0	0	0	0	0	0	0	0	0	0	0	1	0	0	0	0	0	0	0	0	0	0	0	0	0	0	0	0	0	0	0	0	0	0	0	0	0	0	0	0	0	0	0	0	0	0	1	0	0	0	0	0	0	0	0	0	0	0	0	0	0	0	0	0	1	0	0	0	0	0	0	0	0	0	0	0	0	0	0	0	0	0	0	0	0	0	0	0	0	0	0	0	0	0	0	0	0	0	0	0	0	0	0	0	0	0	0	0	0	0	0	0	0	0	0	0	0	0	0	0	0	0	0	0	0	0	0	0	0	0	0	0	0	0	0	0	0	0	0	1	0	0	0	0	0	0	0	0	0	0	0	0	0	0	0	0	0	0	0	0	0	0	0	1	0	0	0	0	0	0	0	0	0	0	0	0	0	0	0	0	0	0	0	0	0	0	0	0	0	0	0	0	0	0	0	0	0	0	0	0	0	0	0	0	0	0	0	0	0	0	0	0	0	0	0	0	0	0	0	0	0	0	0	0	0	0	0	0	0	0	0	0	0	1	0	0	0	0	0	0	0	0	0	0	0	0	0	0	0	0	0	0	0	0	0	0	0	0	0	0	0	0	0	0	0	0	0	0	0	0	0	0	0	0	0	0	0	0	0	0	0	0	0	0	0	0	0	0	0	0	0	0	0	0	0	0	0	0	0	0	1	0	1	0	0	0	0	0	0	0	0	0	0	0	0	0	0	0	0	0	0	0	0	0	0	1	0	0	0	0	0	0	0	0	0	0	0	0	0	0	0	0	0	0	0	0	0	0	0	0	0	0	0	0	0	0	0	0	0	0	0	0	0	0	0	0	0	0	0	0	0	0	0	0	0	0	0	0	0	0	0	0	0	0	0	0	0	0	0	0	0	0	0	0	0	0	0	0	0	0	0	0	0	0	0	0	0	0	1	0	0	0	0	0	0	0	0	0	0	0	0	0	0	0	0	0	0	0	0	0	0	0	0	0	0	0	0	0	0	0	0	0	0	0	0	0	0	0	0	0	0	0	0	0	0	0	0	0	0	0	0	0	0	0	0	0	0	0	0	0	0	0	0	0	0	0	0	0	0	0	0	0	0	0	0	0	0	0	0	0	0	0	0	0	0	0	1	0	0	0	0	1	0	0	0	0	0	0	0	0	0	0	0	0	0	0	0	0	0	0	0	0	0	0	0	0	0	0	0	0	0	0	0	0	0	0	0	0	0	0	0	0	0	0	0	0	1	0	1	0	0	0	0	0	0	0	0	0	0	0	0	0	0	0	0	0	0	0	0	0	0	1	0	0	0	0	0	0	0	0	0	0	0	0	0	0	0	0	0	0	0	0	0	0	0	0	0	0	0	0	0	0	0	0	0	0	0	0	0	0	0	0	0	0	0	0	0	0	1	0	0	0	0	0	0	0	0	0	0	0	0	0	0	0	0	0	0	0	0	0	0	0	0	0	0	0	0	0	0	0	0	0	0	0	0	0	0	0	0	0	0	0	0	0	0	1	0	0	0	0	0	0	0	0	0	0	0	0	0	0	0	0	0	0	0	0	0	0	0	0	0	0	0	0	0	0	0	0	0	0	0	0	0	0	0	0	0	0	0
N0.HOG0004883	1	0	0	2	0	2	1	0	0	0	0	1	1	0	1	0	3	5	0	1	0	1	0	0	0	1	0	1	0	0	0	0	2	0	0	1	2	1	0	0	4	0	1	2	2	4	0	0	0	0	1	0	1	3	0	0	1	2	2	2	1	2	0	0	1	0	2	2	0	0	3	0	1	1	3	1	5	0	2	0	3	5	0	0	0	0	0	14	0	0	3	0	1	0	3	0	4	0	1	0	2	0	1	2	1	0	0	1	0	0	1	0	0	0	2	5	0	2	0	1	2	5	0	0	4	2	1	2	1	2	1	0	0	0	3	0	3	1	0	0	2	1	0	0	0	0	3	1	0	0	0	1	1	0	0	0	1	1	0	0	0	1	0	0	0	3	3	1	0	4	0	0	0	0	5	2	3	0	0	4	0	0	0	1	0	1	0	1	3	1	1	4	2	3	0	2	0	0	0	1	2	0	2	5	0	0	0	1	0	0	0	0	0	0	1	2	1	0	1	1	1	0	0	3	2	2	3	0	0	5	0	0	2	0	0	0	3	4	0	0	0	2	1	0	0	0	0	0	1	2	0	0	0	2	0	0	0	1	0	0	4	1	0	0	0	0	3	4	1	1	0	6	1	0	2	1	1	1	2	2	4	1	0	3	2	0	0	0	2	2	0	2	0	0	2	3	0	1	2	2	3	1	6	1	3	1	0	0	0	2	5	1	2	2	0	3	1	1	4	0	0	1	0	0	3	0	4	1	2	0	0	0	4	2	0	1	0	1	1	1	5	0	0	1	2	3	1	0	0	0	0	6	0	0	1	1	1	0	0	0	0	1	1	1	1	0	0	0	0	1	4	0	1	1	0	4	4	4	3	1	1	1	3	0	1	0	0	2	1	1	1	0	1	3	1	1	0	2	0	0	2	0	1	1	0	3	1	0	0	0	2	2	0	0	1	2	0	0	0	0	2	2	3	0	0	1	0	0	0	0	1	0	0	1	1	4	2	0	0	2	2	0	0	1	3	2	0	1	5	1	1	2	2	4	2	2	2	0	2	0	3	0	1	3	0	2	0	6	3	2	2	2	0	1	0	3	3	2	3	4	2	1	0	1	1	2	1	1	0	1	9	1	0	0	1	0	3	13	0	1	1	0	0	2	0	0	0	0	0	0	4	0	0	0	1	2	1	0	1	0	0	1	1	2	0	2	2	0	0	1	2	1	1	4	0	1	1	1	1	3	0	1	0	1	2	0	1	0	1	0	0	0	2	4	1	0	2	4	1	0	0	0	1	0	0	1	0	1	0	0	0	1	4	0	0	4	2	5	1	0	0	1	0	1	0	2	1	2	0	0	0	3	1	0	3	5	1	0	0	1	0	1	1	1	5	1	3	2	2	1	0	0	0	1	1	1	0	0	1	1	0	1	1	0	2	2	4	2	4	1	0	1	1	4	0	1	0	1	1	1	2	1	0	0	3	0	1	7	1	0	0	3	3	3	0	0	1	1	1	1	0	2	2	1	1	2	0	0	0	2	3	0	2	0	0	0	0	1	0	0	1	1	4	3	0	0	0	4	5	4	0	2	1	1	5	0	0	0	1	3	0	1	0	2	0	0	3	0	1	1	0	1	0	0	2	0	0	0	0	1	0	2	4	2	0	1	0	1	0	0	0	0	0	0	0	2	0	0	1	1	0	0	1	0	0	2	1	0	0	5	3	0	3	0	1	1	1	0	0	1	0	0	2	2	0	0	2	2	0	1	2	0	0	0	5	0	1	1	1	5	0	0	0	0	0	0	0	1	0	0	1	1	0	0	1	0	0	0	2	1	1	3	1	0	2	1	2	0	0	0	1	0	1	3	0	0	6	1	1	1	0	2	0	1	3	0	1	0	2	0	0	0	1	3	0	0	2	0	4	1	1	0	2	1	4	1	2	0	0	1	0	0	5	2	1	1	2	0	0	4	1	5	2	0	0	1	0	0	0	0	0	4	1	0	0	1	0	5	1	0	0	2	0	1	0	0	0	1	0	2	0	0	0	0	0	2	2	1	0	1	0	1	1	0	0	0	0	0	1	0	1	0	0	1	0	0	3	2	0	0	3	0	1	1	0	1	0	0	0	1	0	0	0	0	2	1	0	0	3	3	1	3	0	1	1	0	1	1	0	0	4	1	1	0	2	5	0	0	3	0	0	2	0	0	1	1	0	1	0	1	2	4	0	1	0	0	2	0	4	3	1	1	2	0	0	0	1	3	2	0	1	0	3	0	0	0	0	2	2	0	1	0	3	0	1	1	3	1	2	1	1	1	0	1	0	0	1	1	4	0	0	0	1	0	3	0	3	1	1	0	0	1	1	2	1	1	2	2	3	0	0	0	2	3	0	1	2	3	1	0	0	0	8	3	1	3	1	0	1	2	0	1	0	1	1	0	1	0	2	4	1	3	1	0	1	1	0	0	2	0	0	1	0	0	1	1	3	1	1	1	0	1	0	0	0	0	1	0	0	1	1	0	2	0	0	0	0	0	0	2	1	1	3	4	1	1	0	0	0	3	1	1	2	0	2	1	1	0	1	0	0	3	0	1	1	0	1	0	3	1	4	0	0	0	3	0	1	1	0	0	0	0	1	1	0	0	1	3	1	0	1	0	1	1	1	0	0	0	0	1	1	0	0	0	2	0	0	1	1	0	0	0	1	0	1	1	2	0	2	0	1	3	5	0	2	2	1	1	12	1	1	2	0	0	1	2	4	2	0	0	0	1	3	0	0	0	0	0	1	0	0	1	0	1	1	1	0	2	0	0	1	4	0	0	0	2	2	0	3	3	0	0	5	0	2	1	0	0	1	0	0	0	0	3	6	0	0	3	2	1	0	0	0	1	0	1	0	1	3	3	0	0	0	0	1	1	1	0	0	0	1	5	2	0	0	0	3	0	0	0	1	0	0	0	1	3	0	1	1	1	1	1	1	0	0	3	1	3	0	0	0	2	0	1	0	1	4	0	0	0	0	1	2	1	1	2	0	0	2	1	0	0	1	1	0	2	1	0	0	4	0	3	3	2	1	0	4	0	1	0	0	0	0	0	0	0	0	2	0	2	2	0	2	1	4	0	0	0	0	0	1	0	0	1	0	3	1	2	0	2	1	3	0	0	0	0	0	1	0	0	0	0	1	0	3	0	0	4	0	0	0	0	2	0	2	1	2	1	0	0	8	0	2	0	0	0	0	7	1	3	3	2	3	2	0	2	0	2	3	0	0	5	0	1	0	3	2	0	4	6	0	3	2	0	4	2	0	2	0	0	2	3	1	3	1	0	1	0	2	0	0	1	0	2	0	0	0	1	2	1	0	0	0	0	1	0	3	1	1	0	1	0	0	2	1	2	0	2	0	3	0	1	0	0	1	2	0	1	0	1	1	4	1	0	0	1	2	1	1	1	3	2	2	0	0	0	0	1	0	0	0	0	1	4	0	0	1	0	1	1	2	3	1	2	1	2	2	2	0	2	2	5	0	1	3	1	1	0	1	0	0	0	0	0	0	0	1	0	3	0	3	2	1	0	0	0	1	2	0	2	0	0	0	1	0	1	0	3	3	2	0	0	1	1	2	0	0	1	0	1	0	0	1	1	0	0	0	0	0	0	1	0	0	1	0	1	2	0	0	0	0	2	0	2	0	3	0	0	3	1	1	2	1	3	2	1	0	1	0	1	0	0	0	0	1	0	1	0	2	0	0	1	0	0	0	0	1	3	1	0	1	0	0	1	0	1	1	1	0	0	0	0	1	2	1	0	0	1	1	1	0	0	0	2	1	1	2	1	5	0	1	2	2	2	2	0	1	3	0	2	0	4	0	0	1	0	0	0	1	0	1	4	0	0	1	0	2	0	4	0	3	2	5	4	0	0	0	1	2	0	1	2	1	0	0	3	0	0	0	1	1	0	0	0	0	0	0	0	1	2	0	1	0	3	4	0	0	2	1	1	2	2	0	1	0	0	0	1	0	0	1	0	2	0	0	0	0	0	0	2	0	0	2	0	2	4	1	1	0	0	2	0	2	2	2	2	0	0	2	1	0	1	1	9	0	3	0	0	0	2	0	3	1	2	1	1	0	6	0	0	1	0	0	0	1	0	0	1	3	0	2	0	0	0	0	3	0	2	0	1	1	1	0	2	2	1	0	1	0	1	0	0	0	0	0	5	0	4	0	0	1	0	0	0	2	0	0	1	3	0	4	0	0	0	0	2	1	0	3	0	1	0	1	1	0	0	1	0	0	0	0	0	0	2	4	2	1	1	2	4	1	1	0	0	0	1	2	0	3	1	5	3	6	0	1	0	1	0	0	0	1	0	0	0	2	1	1	1	0	1	0	2	1	1	3	0	0	0	0	2	0	0	1	0	0	1	2	1	1	2	1	0	3	3	0	2	0	2	2	4	0	0	0	0	0	0	0	3	1	0	5	0	1	1	0	0	2	2	1	4	0	0	3	1	2	3	0	0	0	0	0	1	3	0	0	0	1	0	0	2	0	4	0	0	0	0	3	7	2	1	0	2	1	4	0	1	4	0	0	0	0	0	2	0	0	0	0	4	0	1	3	0	0	4	2	4	3	1	0	2	2	0	3	0	0	3	0	0	1	0	1	0	2	0	0	2	0	0	3	1	2	2	0	0	5	0	1	4	3	0	0	0	0	6	0	2	4	1	0	2	1	0	1	0	1	1	1	1	4	2	0	0	1	0	0	0	0	0	0	1	0	1	0	0	1	1	0	2	1	0	1	0	3	1	0	0	0	0	1	0	2	0	2	0	2	1	1	1	1	2	5	2	0	0	1	0	1	2	0	0	1	0	0	0	0	0	0	1	3	0	0	2	1	3	0	2	2	0	1	0	0	1	1	0	1	0	0	2	2	2	1	1	0	0	6	1	0	0	0	0	0	2	0	2	1	0	0	0	2	0	3	1	1	0	0	0	0	1	0	0	1	0	0	2	1	1	2	1	1	2	1	2	1	3	0	1	5	0	1	0	1	1	0	0	0	0	0	0	1	0	0	0	6	1	1	0	0	2	0	0	1	0	2	2	2	1	0	0	2	1	1	1	0	0	0	0	0	0	5	1	0	1	0	0	0	0	0	0	1	0	8	2	0	2	0	3	0	0	0	1	3	2	1	3	1	3	0	0	0	0	2	2	1	0	0	0	0	1	0	1	0	1	1	0	1	1	0	0	3	1	0	1	1	0	1	0	0	1	0	1	2	0	1	2	1	1	0	0	0	1	3	0	0	0	2	2	1	1	0	2	3	0	4	3	2	0	0	1	0	1	1	2	1	0	0	0	0	2	0	1	1	0	1	0	1	0	1	0	0	0	0	0	0	0	1	1	0	2	1	0	0	3	0	0	1	0	0	0	1	0	2	2	1	2	2	2	0	0	0	0	1	0	1	1	1	0	2	0	1	3	0	0	0	0	0	1	2	2	1	0	0	1	4	1	1	0	1	0	1	1	0	4	1	0	0	0	2	0	0	2	1	2	3	1	0	2	1	1	2	4	10	2	0	0	0	1	0	1	0	0	2	1	1	5	0	0	2	0	7	0	3	0	0	2	2	2	0	1	2	1	0	3	1	2	3	2	0	5	0	1	0	0	1	1	0	0	1	3	1	0	0	0	0	2	0	4	0	2	1	0	2	1	1	0	2	0	0	1	3	1	0	0	0	1	0	1	1	1	3	3	0	2	2	1	0	2	0	0	3	0	1	0	3	0	0	0	0	0	2	0	0	0	0	1	0	1	0	0	0	0	3	5	1	0	0	3	0	0	0	0	3	3	3	0	0	0	2	4	1	0	2	1	1	0	1	2	0	2	0	1	0	0	1	0	0	1	5	4	2	2	1	0	5	0	1	0	0	3	0	0	0	0	1	3	1	0	5	1	0	0	0	7	0	3	0	0	4	6	1	2	2	0	1	0	0	3	1	3	0	0	1	4	0	1	1	0	0	4	0	0	0	1	0	2	0	0	0	0	1	3	0	0	0	0	1	0	0	2	1	0	0	0	0	0	2	2	3	0	0	0	0	0	1	0	2	1	0	0	2	1	0	1	1	0	2	0	0	1	3	0	0	0	1	0	0	2	0	0	0	2	10	1	1	2	0	2	0	4	0	0	0	5	5	0	3	0	3	2	0	0	5	0	3	0	0	1	0	1	1	0	2	1	3	1	0	0	0	1	1	1	0	2	1	1	1	0	1	2	0	1	1	1	1	0	0	4	0	2	1	0	0	0	2	0	2	2	1	0	0	1	3	0	0	0	1	0	0	0	3	4	0	0	1	3	2	0	0	0	0	4	1	2	2	0	2	0	0	0	0	0	0	3	5	0	0	2	3	1	5	0	1	0	0	0	3	1	0	2	0	1	2	1	8	0	0	1	0	0	3	1	0	2	0	0	2	3	0	0	0	2	1	0	1	1	2	3	1	0	0	0	3	0	0	0	1	0	0	0	1	0	0	0	4	1	2	0	0	0	0	0	2	0	1	4	2	1	2	0	0	0	2	2	1	0	2	0	3	1	2	3	1	1	4	0	0	0	0	1	0	0	0	0	0	0	0	1	0	0	0	0	1	0	2	1	0	0	1	0	0	2	0	0	0	1	0	0	1	0	2	2	0	0	2	6	0	1	0	0	0	1	0	0	1	1	0	1	0	2	0	2	0	0	1	3	2	0	2	0	1	0	0	2	1	5	0	2	2	0	0	0	1	1	0	0	2	0	0	1	1	1	0	1	0	1	2	1	0	0	0	0	1	0	0	1	0	2	0	2	2	2	2	2	7	1	3	0	0	0	0	7	0	0	2	1	0	1	0	0	1	0	1	1	2	0	2	2	0	0	2	1	0	1	2	2	0	1	1	2	4	4	5	0	0	0	0	2	0	0	0	0	0	0	2	0	3	0	0	3	0	0	0	0	0	0	8	4	5	0	3	3	0	2	1	0	0	0	3	0	1	0	4	2	0	0	0	4	2	0	1	0	0	1	1	0	0	3	0	0	2	6	4	1	0	0	0	2	2	1	1	0	0	0	0	0	0	0	0	2	0	0	0	0	0	0	5	1	0	0	9	0	0	2	1	0	5	0	3	1	0	0	3	0	2	0	0	1	0	0	0	1	0	0	1	0	3	1	4	0	2	1	0	3	2	2	0	2	1	1	1	2	0	0	0	3	1	1	6	0	0	0	2	3	2	0	1	1	2	0	1	0	4	1	1	0	0	0	1	2	0	0	1	3	0	0	0	1	1	1	0	0	0	0	1	0	2	0	1	3	0	6	6	0	0	1	5	1	0	1	0	0	0	0	1	0	2	1	1	2	0	1	0	0	0	0	0	1	1	1	1	1	1	0	0	0	0	0	2	2	0	2	3	1	4	2	1	2	1	4	2	4	0	1	0	5	3	1	0	0	1	0	0	1	0	0	0	0	1	0	1	0	2	0	5	0	0	1	0	0	0	0	2	1	1	1	1	0	0	0	3	0	0	0	0	0	0	1	0	2	0	1	0	1	0	0	0	0	2	0	0	1	1	1	0	0	3	0	0	0	1	4	1	2	0	0	1	2	0	0	3	2	0	0	2	1	1	5	0	0	1	3	0	1	0	0	2	0	0	0	1	2	2	1	0	1	1	0	0	4	0	0	2	1	0	1	0	0	1	0	0	4	0	0	3	0	1	1	0	3	0	1	1	1	0	2	1	0	0	0	0	0	4	1	2	1	1	0	2	5	4	0	0	0	2	1	0	0	0	1	0	0	0	0	1	1	4	0	3	2	0	1	6	0	1	1	0	0	0	1	0	0	1	2	0	2	2	0	3	1	0	0	6	0	2	2	0	1	1	1	2	0	1	0	2	2	0	3	0	1	0	3	0	0	0	0	1	1	2	2	2	1	1	0	6	0	4	1	2	0	0	1	2	1	2	2	1	4	2	0	0	1	0	3	0	1	1	0	0	2	1	2	2	1	0	1	1	1	0	0	0	0	0	2	0	1	1	1	2	0	0	1	0	1	1	0	4	0	5	0	0	0	1	2	1	0	0	0	1	0	1	5	0	1	0	1	1	0	1	0	0	1	0	0	0	2	4	0	0	0	2	2	5	0	1	1	1	3	1	2	2	0	1	0	0	0	0	1	1	6	0	2	0	0	3	4	1	2	4	1	0	0	1	3	1	1	2	0	0	0	1	1	3	1	1	2	2	3	0	0	2	1	1	0	0	1	1	0	2	1	0	0	1	0	0	0	0	0	7	0	0	3	0	0	1	0	1	0	0	2	0	2	0	0	1	5	0	0	0	1	4	1	0	1	0	0	2	0	1	1	2	0	0	2	0	3	0	2	0	1	1	1	5	2	0	0	3	0	5	0	0	2	1	0	1	1	2	1	6	2	0	0	3	0	0	1	0	0	4	1	2	2	1	0	1	5	1	2	0	1	2	4	1	2	2	0	1	0	0	0	1	1	0	0	2	2	1	0	2	0	7	4	0	2	0	1	0	0	1	1	1	0	0	0	0	3	0	1	0	5	1	0	0	0	0	1	2	1	5	0	0	2	5	1	0	1	2	4	3	1	0	1	3	3	1	2	2	1	7	0	0	2	3	1	0	2	4	2	0	1	0	3	0	1	0	0	1	0	0	1	1	3	1	1	3	0	2	1	1	0	0	0	4	2	2	0	0	0	0	1	1	1	1	0	1	3	0	0	4	3	2	0	0	1	1	0	1	1	0	1	0	0	0	1	0	0	0	4	0	0	3	0	1	2	0	0	1	0	1	2	3	0	2	0	1	2	5	0	2	2	0	1	0	1	0	4	0	1	4	2	0	0	0	2	1	0	1	0	0	0	1	2	0	2	0	0	2	0	5	0	2	0	4	1	3	0	3	0	1	0	1	0	0	4	0	0	1	2	1	0	0	0	1	0	0	0	1	0	4	4	0	3	0	2	0	0	0	1	1	0	0	0	2	0	0	0	2	7	1	1	1	0	0	2	3	0	1	0	0	3	0	0	0	1	0	0	0	0	0	0	2	1	0	1	0	0	1	0	1	3	0	0	1	3	1	0	0	0	1	1	0	1	0	1	0	1	2	1	0	0	2	0	0	2	2	1	4	1	2	1	1	1	1	0	0	0	2	1	0	2	2	0	1	0	1	0	1	0	1	4	1	0	3	1	0	1	0	0	0	5	3	0	2	2	1	1	0	2	3	0	2	2	4	0	1	2	1	0	0	0	0	0	0	1	0	7	4	3	0	0	6	1	1	2	0	0	1	0	1	1	0	1	2	1	2	2	1	0	0	0	1	3	0	1	5	0	0	0	0	0	2	3	0	1	1	1	1	0	1	0	5	0	4	0	3	2	0	2	1	3	2	2	0	2	3	0	0	0	0	2	0	2	0	0	2	0	1	1	3	1	1	1	2	1	1	2	0	1	0	1	3	0	3	1	0	5	2	0	0	0	0	2	2	0	0	0	0	2	0	0	0	1	0	1	0	0	4	2	2	0	1	2	0	2	2	0	0	0	1	1	1	1	2	0	2	4	0	0	2	2	0	3	0	1	0	0	0	0	1	0	1	0	7	1	1	0	3	3	3	1	2	0	2	0	0	5	1	2	0	2	0	0	8	1	0	0	3	4	1	0	1	1	0	0	1	4	1	3	0	4	1	0	1	2	0	1	1	0	0	3	1	1	1	0	2	2	1	1	0	1	0	0	0	0	1	2	0	3	2	1	0	0	0	0	0	0	0	4	0	2	2	1	0	1	2	6	1	0	0	0	1	0	0	2	0	1	1	0	0	4	1	3	1	3	0	1	0	0	1	0	1	1	3	2	0	1	2	5	0	2	1	0	1	0	1	1	3	0	1	1	2	2	0	0	1	0	1	1	0	1	0	1	2	1	2	1	2	0	0	0	1	0	1	0	3	4	1	1	0	2	0	0	1	2	0	0	0	0	2	0	5	0	2	2	3	0	0	1	1	0	5	0	1	5	8	0	0	0	1	0	3	1	1	3	3	1	1	0	1	0	1	0	0	0	1	1	0	0	0	0	0	1	0	2	2	0	1	0	3	4	1	0	0	0	0	0	0	3	1	1	0	0	0	0	0	0	3	0	0	0	0	0	1	0	1	1	3	0	1	0	5	1	0	0	0	2	1	0	0	0	0	0	1	0	0	2	0	0	1	0	4	0	4	1	1	0	4	2	0	0	8	1	0	1	0	1	0	0	0	0	0	1	0	0	0	0	0	0	0	1	0	0	1	4	0	0	2	0	0	0	0	0	2	1	0	4	1	0	1	1	2	3	0	0	0	0	0	3	0	2	3	0	0	0	0	1	0	0	0	0	3	0	1	0	0	2	1	0	0	1	2	2	0	0	3	2	2	0	2	0	0	0	0	4	1	0	2	0	0	1	1	2	2	2	0	4	0	0	0	1	0	0	0	0	1	6	0	1	2	0	2	1	3	0	3	3	1	0	0	3	4	0	0	0	1	0	3	1	1	0	8	1	0	1	0	2	0	0	1	1	1	1	0	0	1	2	3	0	0	0	3	0	3	1	0	0	2	0	2	2	2	0	1	0	0	0	1	0	0	0	2	3	0	2	1	5	0	0	2	0	5	2	1	0	0	0	0	0	0	0	1	0	2	0	0	1	0	2	1	1	0	3	0	2	2	0	0	0	1	3	1	0	0	0	0	1	3	1	0	5	1	3	0	0	5	6	0	5	2	0	1	0	0	1	1	1	4	0	1	0	0	0	5	0	1	0	0	0	0	0	0	2	1	4	0	5	0	1	3	2	1	1	0	0	1	3	2	0	1	4	0	2	0	0	1	5	1	2	0	0	0	0	0	0	4	2	0	5	4	0	2	1	0	0	0	0	0	5	1	1	0	0	0	1	1	0	1	0	0	1	3	0	1	3	0	3	1	0	0	1	1	0	0	1	1	0	0	3	2	4	1	0	2	0	5	0	2	0	1	0	0	1	0	0	0	0	2	2	1	0	1	0	1	1	0	0	2	0	2	2	2	3	0	1	1	3	0	1	0	2	3	0	0	3	0	1	2	2	2	0	1	0	4	0	0	0	0	2	1	0	0	0	1	0	0	0	1	1	0	2	0	0	0	2	0	1	0	2	0	0	0	1	4	0	0	3	0	1	2	0	2	2	0	3	1	1	0	0	1	3	1	1	4	1	0	1	2	3	0	0	0	0	2	1	0	0	4	1	1	3	3	0	7	0	1	2	3	1	1	1	1	0	2	1	0	0	0	1	2	0	0	0	2	2	0	0	0	1	0	0	0	1	5	1	0	3	2	1	5	0	0	6	0	0	3	0	2	0	1	2	1	0	1	0	1	1	1	1	0	0	1	0	1	0	0	0	2	2	0	0	0	3	1	3	4	2	0	2	1	3	3	1	3	0	3	0	0	0	1	0	4	0	1	2	2	1	1	0	0	0	2	1	0	0	0	0	2	2	2	1	0	5	2	0	0	0	1	0	1	0	2	2	0	2	1	0	4	2	0	0	0	1	4	0	1	2	0	2	0	2	1	0	0	0	1	2	0	1	1	1	0	2	4	0	0	1	4	0	1	0	1	2	2	2	0	0	3	1	0	1	2	1	0	0	1	1	0	1	0	0	2	3	0	0	0	1	0	0	0	3	1	3	0	1	0	2	1	1	1	0	0	3	1	3	0	1	1	0	0	1	1	1	0	2	4	1	1	1	1	2	2	2	0	2	1	0	0	2	0	1	0	0	0	0	4	0	1	0	1	0	0	0	0	2	2	0	0	0	5	0	1	0	1	0	1	0	0	1	0	0	2	1	2	0	3	2	0	3	1	1	0	0	2	2	0	2	1	0	0	0	1	0	1	0	0	1	0	2	0	1	3	0	3	3	0	1	1	1	2	1	1	0	0	0	0	1	0	1	3	1	0	1	1	0	4	1	0	1	0
N0.HOG0003933	0	0	0	1	2	1	0	0	0	0	1	0	0	0	3	1	2	4	1	0	0	2	0	0	0	1	1	2	6	0	0	0	0	1	0	0	1	0	0	2	3	1	0	12	0	2	0	0	1	0	0	0	2	4	1	0	2	3	0	1	0	0	4	0	2	4	1	4	0	0	1	0	2	1	0	1	1	0	1	2	3	2	1	0	0	1	0	3	0	0	4	0	1	0	6	1	3	2	1	0	1	0	4	2	0	0	2	1	0	0	0	0	0	0	4	1	0	2	0	1	0	2	0	2	2	0	0	0	1	3	0	0	0	0	0	0	0	0	0	2	1	1	0	0	1	0	0	0	0	0	0	0	3	0	0	1	1	0	0	0	2	1	0	0	0	4	2	2	0	0	0	0	0	1	1	0	4	0	0	1	0	0	0	0	0	1	0	2	0	2	1	2	1	0	2	0	0	0	1	2	0	0	3	5	0	0	1	0	4	2	1	0	0	0	0	2	3	0	0	1	0	0	1	0	1	5	2	0	3	8	0	1	6	0	0	0	0	5	0	2	0	5	1	1	0	0	1	0	0	2	0	0	2	0	0	1	1	2	0	0	1	4	2	0	0	0	0	1	2	0	0	0	0	1	0	0	2	0	1	1	0	0	0	2	0	0	0	0	0	3	2	1	0	0	2	2	0	0	1	3	0	1	0	0	0	1	0	3	1	1	6	1	4	1	1	2	0	0	4	0	0	0	1	0	3	0	0	0	0	2	0	0	4	1	1	2	0	0	0	0	3	0	0	0	1	1	1	0	0	1	0	0	0	0	2	0	1	0	0	0	0	1	0	1	1	0	0	0	0	0	6	0	2	1	0	0	0	2	4	0	4	1	1	1	0	0	0	5	0	0	1	1	3	1	0	1	0	1	0	0	1	0	0	1	0	3	0	1	0	0	0	0	0	2	1	2	0	1	1	1	1	2	0	1	0	0	0	0	0	0	1	1	2	1	0	0	0	0	0	3	0	1	0	0	0	1	0	0	2	0	2	0	3	0	2	3	6	1	1	2	3	0	0	1	0	2	1	0	1	1	1	2	0	1	1	0	0	1	6	3	0	0	0	0	0	0	0	0	0	1	5	2	0	0	1	2	2	2	1	1	0	0	0	0	3	0	0	0	0	0	1	1	0	0	0	1	0	0	3	0	0	1	1	6	1	0	1	1	0	0	0	1	3	4	0	1	3	1	0	0	0	2	0	0	1	0	0	1	0	0	0	2	0	2	1	0	1	2	0	2	0	0	0	0	1	0	0	1	1	0	0	1	2	0	3	0	3	3	2	0	0	1	0	0	0	1	0	2	0	1	0	2	1	0	0	1	1	0	0	0	0	0	1	0	4	0	1	1	2	0	1	0	2	0	1	0	0	3	1	2	1	0	0	0	0	0	4	3	2	1	0	3	1	2	2	0	0	1	2	0	1	1	0	2	1	0	0	2	0	1	0	0	0	2	0	0	2	0	0	3	0	2	1	1	1	1	0	0	0	0	3	0	1	2	0	0	0	2	1	0	2	1	2	0	0	0	0	1	2	0	0	3	1	1	1	0	0	0	0	0	0	2	1	3	0	0	0	1	0	0	0	0	0	1	2	1	0	0	0	1	2	0	4	1	0	2	3	0	0	0	0	0	0	0	2	0	0	0	0	0	0	0	0	1	0	5	0	0	0	6	1	0	2	0	0	0	0	0	1	2	2	0	1	1	0	0	3	0	0	0	1	1	3	0	3	1	1	0	1	0	0	0	0	0	1	1	0	0	0	1	0	0	0	0	1	0	0	1	2	3	0	1	0	1	0	0	1	0	0	0	0	0	0	2	0	0	5	0	0	0	2	1	0	2	1	0	2	0	1	3	0	0	0	5	0	0	0	0	1	1	0	0	3	0	2	14	0	0	0	0	0	0	5	4	1	0	0	0	0	4	2	3	0	0	0	0	0	0	0	0	0	2	1	0	0	0	0	0	0	0	0	5	0	0	0	0	0	0	0	0	0	1	0	1	0	2	0	2	1	0	0	1	0	0	0	0	0	1	2	1	0	0	2	0	0	0	4	0	0	0	0	0	1	0	0	1	0	3	3	2	0	0	0	0	2	0	0	1	3	0	2	0	0	0	0	0	3	0	0	0	0	2	0	1	3	0	2	0	1	1	0	0	0	1	0	0	1	0	0	0	1	2	1	1	0	1	4	0	2	5	0	0	0	0	0	1	1	2	0	0	0	0	1	1	1	1	0	0	0	0	1	0	3	0	2	2	4	0	0	1	1	0	0	1	0	1	0	0	4	0	0	1	0	0	0	2	3	0	1	0	2	1	1	0	0	0	4	1	7	1	1	2	1	5	0	0	0	4	2	0	0	0	3	3	1	0	4	1	0	1	1	1	0	0	1	4	3	0	4	1	0	1	2	0	1	0	0	0	0	0	0	4	1	0	1	3	2	3	0	1	4	0	0	0	0	2	1	0	1	0	1	0	2	0	1	0	0	0	0	0	1	0	0	0	1	0	0	0	2	3	2	0	0	0	3	0	1	0	0	0	0	1	0	1	1	0	0	0	3	0	1	2	0	1	1	0	0	0	2	1	0	0	0	2	1	0	0	1	5	0	1	0	3	1	1	0	0	0	1	1	0	1	2	0	1	0	0	0	1	0	0	0	1	0	1	0	0	0	0	0	0	5	2	0	0	3	0	0	11	0	0	1	0	0	1	1	4	1	0	0	1	1	0	0	0	0	0	0	0	1	0	0	1	0	0	0	0	0	1	0	1	4	0	0	0	3	1	1	1	3	0	0	4	1	0	1	0	0	0	0	0	1	0	2	2	0	0	3	1	1	0	2	1	0	0	1	2	3	0	1	0	1	1	1	0	1	1	0	0	0	0	3	2	4	1	1	1	0	4	0	0	1	0	0	1	3	2	1	0	0	0	1	0	0	0	1	1	1	0	0	2	0	0	4	1	1	0	0	0	5	0	0	0	0	0	0	0	0	4	0	0	2	2	1	0	0	1	0	0	3	0	0	4	0	0	0	2	0	1	0	0	3	0	0	1	0	0	0	0	0	5	2	2	4	1	0	0	0	0	0	1	2	0	0	1	1	0	0	0	1	0	1	2	0	0	0	0	1	0	0	1	0	0	1	0	0	0	2	0	0	1	0	1	0	5	0	1	0	1	1	2	0	0	0	0	0	1	4	0	5	3	1	0	1	0	2	1	0	0	1	1	8	1	1	0	0	0	3	2	1	0	2	5	1	3	1	1	1	1	1	3	0	0	2	2	1	0	0	2	0	0	2	0	0	0	0	0	1	0	0	0	0	0	0	0	0	3	0	1	2	2	0	0	0	0	0	0	0	1	0	0	0	0	0	0	1	0	2	1	1	1	5	1	0	0	1	4	2	2	0	1	3	1	1	2	4	0	0	0	0	0	0	1	1	0	0	1	0	2	1	0	4	1	2	1	0	0	1	1	0	1	2	0	0	1	5	0	0	0	1	1	2	0	1	0	0	3	0	1	0	1	1	0	1	2	0	0	0	0	3	1	0	0	5	0	0	0	1	0	0	0	0	0	2	0	0	0	0	3	0	1	0	1	0	0	0	0	0	0	0	1	0	0	2	0	4	2	1	1	0	1	0	1	1	0	0	1	2	1	0	1	3	0	2	2	0	0	0	0	2	0	0	0	0	0	0	2	0	1	0	0	1	0	0	0	1	1	3	0	0	2	0	0	0	0	1	2	0	0	0	0	0	0	0	0	0	1	2	1	1	1	0	0	2	2	0	7	0	4	0	2	0	0	4	0	0	0	0	0	2	0	1	0	1	1	0	1	0	0	0	2	1	0	1	1	0	1	1	4	0	0	0	0	2	0	0	1	0	2	0	2	4	0	0	0	0	0	0	0	1	1	1	2	1	0	0	0	0	2	1	1	0	0	9	0	0	0	0	0	0	0	0	0	0	0	0	0	3	1	0	1	1	0	0	0	0	1	1	0	2	0	0	0	1	3	2	2	0	0	0	0	0	0	0	1	1	0	0	0	4	0	1	4	3	1	1	0	0	2	0	1	0	0	2	0	0	0	1	0	0	0	0	0	3	1	0	2	1	1	0	9	3	1	0	0	7	0	3	2	2	1	0	0	0	3	0	0	2	0	0	2	0	0	0	0	0	0	1	2	0	0	0	1	0	0	0	0	3	0	0	0	1	1	2	0	3	1	0	0	1	1	0	1	0	1	0	1	0	0	0	0	0	0	1	6	1	2	0	3	3	0	0	0	0	2	1	0	0	2	1	3	2	0	1	0	0	1	0	3	1	2	0	1	0	0	0	2	0	0	3	0	2	3	2	0	3	0	1	0	0	0	0	0	0	1	0	2	0	1	0	0	0	1	1	0	0	1	1	2	0	0	0	0	0	0	0	2	3	3	0	1	1	1	0	0	0	0	0	0	0	0	0	2	2	1	1	0	0	1	0	0	0	1	1	0	0	0	0	0	0	1	7	0	2	1	1	0	1	1	0	0	0	1	3	1	1	0	0	0	0	0	0	1	1	2	0	0	5	0	1	0	0	0	2	0	1	0	1	0	0	0	2	2	0	0	1	1	0	2	0	0	0	2	1	0	2	0	0	2	1	0	1	0	1	2	0	0	2	1	2	2	0	0	0	0	0	4	1	0	3	1	0	0	0	1	1	0	0	1	3	0	0	0	0	0	0	0	0	2	0	1	1	0	1	1	4	0	1	0	1	0	0	0	1	1	0	0	1	1	0	4	1	0	0	4	0	1	0	0	4	3	0	0	1	0	0	1	0	2	0	0	1	0	1	0	0	1	1	6	0	0	1	1	2	0	2	0	0	3	1	0	0	2	0	1	0	1	2	3	0	1	2	0	0	2	0	1	0	0	0	1	1	0	0	0	0	0	2	0	1	1	7	0	0	1	0	0	0	0	0	0	1	1	2	1	0	2	1	1	0	3	1	1	1	0	1	3	1	0	0	1	3	0	0	0	0	0	0	1	0	0	1	1	0	1	0	0	2	0	0	1	0	1	0	2	1	1	0	0	1	2	0	0	1	0	3	0	0	1	0	1	1	0	1	0	0	0	0	1	0	3	3	0	0	0	0	1	0	0	0	0	4	5	1	4	3	0	0	1	0	0	2	0	0	0	1	0	0	0	1	0	0	1	2	1	0	3	0	3	0	0	0	0	0	1	0	0	1	0	1	0	0	0	2	0	0	0	0	0	1	2	1	0	0	1	2	1	2	1	1	0	2	0	0	0	0	0	1	1	0	1	2	1	0	0	1	1	1	1	1	1	0	2	0	2	0	0	1	0	1	0	0	2	0	1	2	0	6	1	0	1	0	0	0	0	2	0	0	1	0	0	0	0	0	4	1	0	1	1	1	1	0	0	1	0	0	1	1	2	0	1	2	1	1	2	0	3	0	2	0	1	1	1	0	3	0	0	2	0	0	0	5	0	0	0	2	2	0	0	5	1	1	2	0	0	0	3	4	1	1	4	4	0	0	0	1	1	0	0	1	0	1	0	2	0	0	0	0	1	0	1	0	0	3	0	1	0	1	2	0	1	4	1	3	1	1	0	3	0	0	0	1	2	0	0	0	1	0	2	0	1	1	0	4	0	2	0	3	3	0	0	1	0	1	5	1	0	1	4	0	0	1	0	0	1	1	1	0	1	1	0	2	0	1	1	1	0	0	0	2	0	0	0	1	1	1	0	0	2	0	0	4	0	1	0	0	1	0	0	0	4	4	0	1	0	2	0	1	0	0	1	0	0	0	0	0	0	2	0	1	1	0	1	0	0	0	2	1	0	0	0	0	0	0	1	1	10	0	0	1	1	0	2	0	1	1	0	1	1	0	0	0	0	2	2	0	2	2	0	1	0	0	1	2	1	0	4	3	2	9	1	1	1	0	0	0	1	3	1	1	1	1	0	0	1	0	0	2	0	0	0	1	0	1	1	1	2	1	2	0	0	1	1	0	0	0	0	3	1	0	0	0	0	0	7	1	2	0	0	0	2	1	0	1	0	1	0	0	1	0	0	0	0	0	3	0	0	1	0	0	0	0	0	0	0	0	0	0	0	1	2	0	1	3	0	0	0	4	0	0	0	4	0	1	1	0	0	0	1	0	1	0	2	0	0	5	0	1	1	0	0	0	0	1	1	0	0	1	0	0	0	2	0	1	0	2	1	2	0	1	2	0	3	0	0	0	0	2	1	1	0	0	1	1	0	0	1	0	0	1	2	0	1	1	1	0	0	1	2	0	0	0	0	3	4	0	0	1	2	1	0	2	0	0	0	1	0	3	1	0	1	1	4	3	0	3	2	0	6	0	0	0	0	0	1	1	0	3	1	2	7	0	3	0	1	1	2	0	4	4	1	3	0	0	1	1	0	0	0	0	1	0	1	1	1	3	0	0	1	0	1	0	4	0	1	0	1	0	0	0	2	0	1	7	0	4	0	0	0	0	0	0	0	1	0	0	3	0	0	0	3	1	0	2	0	0	0	0	0	1	0	0	4	0	3	0	0	0	0	2	0	0	0	0	1	0	0	0	1	0	0	0	4	1	1	0	1	0	1	0	0	0	0	0	0	0	0	0	4	2	2	1	0	1	1	2	0	0	0	3	0	1	0	1	0	1	0	0	1	2	0	0	9	1	1	0	0	0	1	1	0	1	0	2	1	1	1	0	0	0	2	3	2	0	1	0	0	3	1	0	0	0	0	4	0	0	1	0	0	5	1	0	0	0	0	0	0	0	0	0	5	1	2	3	3	2	0	1	0	5	0	0	2	0	4	0	0	2	1	0	5	0	3	0	9	0	2	2	1	1	0	3	0	0	0	0	0	1	0	0	1	0	0	2	0	1	1	0	0	0	0	0	3	0	3	0	0	0	1	1	0	1	0	1	3	5	1	0	1	2	0	0	2	0	0	0	0	0	3	0	0	1	0	0	0	1	0	0	1	0	1	0	2	0	1	1	0	0	0	3	0	0	2	0	6	2	1	2	1	1	0	0	2	0	0	1	2	0	0	0	7	0	0	3	1	1	0	0	3	0	0	0	3	0	0	0	3	0	0	0	0	0	2	0	0	1	0	0	0	0	0	1	0	0	4	0	3	0	2	0	0	0	1	1	0	4	0	0	0	1	0	0	0	0	1	1	3	0	0	0	0	0	0	0	0	0	0	0	1	1	1	1	0	0	0	0	0	7	0	0	0	3	0	1	1	0	0	0	0	0	0	0	0	0	3	0	1	2	0	1	0	0	0	0	6	2	0	0	0	1	2	1	0	1	2	0	2	0	1	0	0	0	2	0	1	0	1	1	0	1	1	0	0	0	0	0	4	0	0	0	1	0	2	3	2	0	0	2	1	0	0	0	0	4	0	0	1	2	0	0	0	0	1	0	0	0	5	0	1	0	1	1	6	0	1	1	1	0	0	1	0	1	0	3	0	0	0	0	3	0	0	0	0	1	0	6	0	0	0	1	2	0	1	1	0	1	0	0	0	0	0	2	0	0	2	3	0	0	0	4	0	1	0	0	0	2	0	0	2	2	0	0	0	1	0	5	0	1	0	0	0	1	0	2	0	1	0	0	0	4	2	0	1	3	1	1	1	5	0	1	0	0	1	0	0	0	0	0	0	0	0	0	0	1	3	1	0	1	0	0	0	1	0	1	0	2	0	1	0	1	0	0	0	0	0	0	0	2	2	1	0	0	1	0	0	5	0	0	3	0	3	1	3	1	1	0	7	2	5	0	2	0	1	0	0	1	0	1	0	1	0	0	0	0	0	0	0	0	0	1	3	0	5	6	0	2	2	1	1	0	1	2	1	2	0	2	0	2	1	0	0	1	2	0	2	0	2	0	0	3	0	0	0	0	1	1	0	0	0	0	0	0	0	3	0	17	0	0	1	0	0	3	1	0	1	0	0	1	3	2	0	0	0	0	1	0	0	0	1	1	0	2	0	1	4	0	2	0	0	1	1	0	0	2	0	0	3	0	0	0	0	3	0	1	1	2	2	0	1	0	0	2	1	0	1	0	1	0	0	0	1	1	0	0	0	2	0	0	0	1	0	1	1	0	1	3	5	0	1	1	1	1	2	0	1	1	1	0	0	1	0	0	0	6	2	1	6	0	0	0	1	1	0	0	4	0	0	1	0	2	3	5	0	0	1	4	0	2	2	1	2	2	0	1	0	0	0	2	3	1	0	0	0	0	0	0	2	0	0	0	0	0	0	0	1	1	1	0	0	3	0	1	3	1	0	0	0	3	1	0	0	2	0	0	1	0	0	2	0	0	0	0	0	1	0	0	1	2	0	1	1	0	0	0	0	1	4	0	0	1	0	1	0	0	0	1	0	0	0	1	1	1	0	0	1	0	5	2	0	4	4	0	3	2	0	3	0	0	1	6	3	4	1	0	1	0	0	0	1	0	0	0	2	0	0	1	3	0	10	0	0	0	2	0	0	0	1	2	3	0	0	1	0	3	0	0	1	3	1	0	0	0	0	0	1	0	0	0	0	3	7	3	0	0	1	1	0	0	0	0	5	1	1	4	0	6	7	1	0	0	1	0	0	3	3	0	0	1	0	1	1	0	0	0	1	0	0	6	1	1	3	0	3	0	1	0	1	1	0	0	4	0	1	0	2	1	2	0	0	0	0	0	1	4	0	1	2	3	1	0	0	0	0	1	1	2	0	2	0	1	0	3	0	1	1	3	1	0	1	0	0	1	0	0	0	0	0	1	3	0	0	0	0	3	2	0	0	1	1	1	3	0	0	0	0	0	3	1	1	0	0	4	0	2	0	0	0	0	0	3	1	0	0	0	1	0	3	0	0	1	2	0	2	1	1	0	2	0	0	0	0	0	2	0	0	0	0	0	1	0	1	0	0	0	0	1	3	0	0	2	1	1	0	0	0	0	0	2	0	1	1	0	0	1	1	4	0	1	0	3	0	0	3	0	3	0	0	0	1	0	1	0	0	3	0	0	1	1	0	0	0	3	1	0	1	0	1	2	0	0	0	2	2	1	2	1	2	0	0	1	1	0	1	3	2	1	0	0	1	0	0	0	2	0	4	1	4	0	0	0	0	0	0	0	1	1	1	0	1	0	1	0	2	1	0	0	0	1	0	0	0	1	0	0	0	2	0	5	2	0	2	2	1	1	0	0	2	1	0	3	2	2	1	0	2	0	0	0	1	0	0	0	0	4	5	0	0	1	3	1	0	3	0	0	2	0	1	0	0	0	0	0	0	0	0	0	0	0	0	2	0	0	0	0	0	0	0	0	0	0	1	0	0	0	1	2	1	2	2	0	2	0	2	0	1	3	2	1	1	0	1	1	2	0	0	0	0	1	1	1	1	0	1	0	4	2	0	0	0	0	0	1	0	1	0	1	0	1	4	1	1	0	0	1	3	0	0	0	1	2	3	0	0	2	0	2	0	0	0	1	0	0	0	0	1	1	1	0	0	1	1	2	4	1	3	3	2	3	0	0	0	0	1	0	0	2	0	2	0	8	1	2	0	0	0	0	0	1	1	0	0	0	0	1	1	1	2	0	3	0	0	0	0	4	0	2	0	2	2	1	0	0	1	0	1	0	6	1	2	0	2	0	0	2	0	0	2	1	0	2	0	0	0	2	0	2	0	1	1	0	3	1	0	2	0	0	0	2	0	0	0	0	0	1	1	2	1	0	0	0	0	0	0	1	0	0	0	0	1	0	0	0	0	2	0	0	0	0	0	2	0	2	2	1	1	0	0	1	1	0	1	4	0	3	0	0	0	0	0	4	2	2	0	1	2	1	1	0	2	2	0	0	0	0	0	0	0	0	2	1	0	0	0	0	0	1	1	1	0	1	1	1	0	1	0	0	0	1	0	0	0	0	3	4	0	0	0	3	0	0	1	0	0	0	0	0	3	3	7	0	0	1	2	0	1	1	1	5	0	0	3	2	6	2	0	0	0	0	2	0	0	0	1	1	1	0	1	0	1	0	0	0	0	1	0	0	0	0	1	1	2	0	1	2	5	1	0	3	1	0	0	0	1	0	0	0	0	0	2	1	0	0	1	2	1	1	1	0	0	0	0	0	1	1	0	0	0	0	1	1	4	0	0	0	1	0	0	1	0	0	2	0	1	2	0	0	0	0	2	0	5	3	1	0	0	0	1	0	2	0	0	0	1	1	0	0	0	1	2	1	0	1	0	1	0	0	1	1	0	0	3	2	0	0	2	0	0	0	0	0	1	1	1	0	0	0	1	2	2	3	1	0	0	0	0	2	0	5	2	0	0	0	0	0	0	1	0	0	0	0	1	0	1	1	0	1	0	0	0	4	0	1	3	0	2	0	0	0	0	0	0	0	1	0	1	0	1	0	0	0	2	1	2	3	0	0	1	0	0	0	0	3	1	2	0	0	1	1	0	3	0	1	1	2	0	0	0	2	0	0	0	0	2	0	0	0	0	0	1	0	0	0	0	2	0	0	0	6	0	1	0	0	1	2	1	0	0	0	1	0	6	3	1	0	2	0	1	1	5	0	1	1	0	0	3	0	0	0	1	0	1	2	0	1	0	0	0	0	0	0	0	0	0	0	0	0	0	0	0	0	1	0	0	1	0	1	0	0	0	1	1	3	0	0	1	0	2	0	0	0	1	0	0	2	0	0	0	1	2	0	1	0	2	2	0	2	0	0	1	0	0	4	1	1	0	0	1	1	0	2	1	0	0	1	0	0	0	1	0	3	0	2	0	1	0	1	2	0	0	0	1	0	0	5	0	0	1	1	0	3	2	0	0	2	1	1	0	1	0	0	0	0	1	3	0	1	0	0	0	0	1	0	0	1	0	4	0	3	1	0	0	1	2	0	1	0	0	2	2	0	1	0	0	1	0	0	0	0	2	0	4	2	0	0	0	2	0	0	0	0	1	2	5	0	0	0	0	0	0	0	0	1	0	0	0	0	1	1	0	1	1	0	0	0	2	0	1	5	1	3	0	0	2	1	2	1	0	0	1	0	1	4	0	1	2	3	1	2	2	0	5	0	0	2	0	4	1	0	0	0	0	1	0	0	0	0	0	1	0	0	0	2	0	0	2	0	0	1	0	0	0	0	0	0	0	0	0	0	7	0	0	1	0	1	1	0	0	2	1	2	2	2	0	1	0	0	0	0	0	0	1	0	6	0	1	1	0	3	4	2	7	0	0	0	1	0	0	0	4	0	0	5	0	0	0	2	0	1	0	0	4	2	0	0	0	0	0	0	0	1	2	0	0	0	0	0	2	0	1	1	0	1	3	1	1	0	1	1	1	0	0	0	0	0	1	0	1	0	1	1	0	1	0	0	1	0	0	0	0	0	1	0	1	0	0	0	0	2	1	2	0	4	1	1	1	0	2	0	2	0	0	0	0	0	1	5	0	1	2	0	1	1	2	1	0	0	2	1	0	3	0	0	0	0	1	0	0	0	1	0	0	0	0	1	0	2	0	0	0	0	0	0	0	1	0	0	0	1	3	1	0	0	1	0	3	1	0	0	0	0	1	0	0	1	6	0	0	0	0	1	0	0	0	2	3	0	0	0	0	0	0	0	2	1	0	0	2	1	0	1	2	0	0	1	0	0	1	0	2	0	0	0	0	1	1	2	0	0	3	5	0	4	0	0	0	0	0	0	0	0	0	1	0	0	0	0	0	2	0	0	1	1	0	0	0	2	1	0	1	1	0	0	2	0	2	0	0	1	1	0	1	2	0	1	0	0	1	0	2	0	0	2	1	0	0	3	0	0	1	0	2	1	6	3	1	0	0	1	2	3	2	0	0	0	0	0	0	2	1	0	0	0	0	0	0	0	0	0	0	1	0	2	0	4	0	1	0	1	0	0	2	0	0	1	1	0	2	1	0	2	1	0	1	2	3	1	0
N0.HOG0015580	0	0	0	1	0	0	0	1	0	0	0	0	0	0	0	0	1	0	0	0	0	1	1	0	0	0	0	0	0	0	0	0	0	0	0	0	0	0	0	1	0	0	0	1	0	1	2	0	0	0	0	0	0	2	0	0	0	0	1	1	0	0	1	0	2	3	0	0	0	0	0	1	1	0	0	0	1	0	0	0	1	0	1	1	0	0	0	0	1	0	0	0	0	0	1	0	2	0	0	0	0	0	0	0	0	0	0	0	1	0	0	0	0	1	0	2	1	0	0	1	0	0	1	0	0	1	0	0	0	0	0	0	0	0	1	0	0	0	0	0	2	0	0	1	1	0	0	0	0	0	1	0	0	0	0	0	0	0	1	1	0	1	0	0	0	0	2	1	0	1	1	0	1	0	2	1	2	0	0	0	1	0	0	1	0	0	0	0	0	0	1	0	0	0	0	0	0	0	0	0	3	0	2	1	0	0	0	0	0	0	0	0	0	0	1	0	0	1	0	0	1	0	0	0	0	0	1	0	1	1	0	1	1	1	0	1	2	1	0	1	0	4	0	0	0	0	0	0	0	0	0	0	0	4	0	0	0	0	1	0	0	0	1	0	0	0	0	0	0	0	0	1	0	0	0	1	3	0	0	0	0	0	0	1	0	0	0	0	0	1	0	1	1	0	0	0	1	0	1	1	1	1	0	0	0	0	0	0	0	0	0	0	0	0	0	0	0	0	1	1	1	1	1	0	3	0	1	0	0	2	0	2	0	0	0	0	0	0	0	0	1	0	2	0	2	0	1	0	0	1	1	0	0	0	0	0	0	0	0	1	0	0	0	0	1	0	0	1	0	0	4	1	0	1	0	0	0	1	1	0	0	0	0	1	0	0	0	1	0	0	0	0	0	0	0	0	0	0	0	0	2	0	0	0	0	0	0	0	1	0	0	0	0	0	1	0	1	0	0	2	1	0	1	0	0	0	0	0	0	0	0	0	0	1	0	2	0	1	0	1	0	0	0	0	0	0	0	0	0	0	0	1	1	0	4	0	1	0	0	0	0	0	0	1	0	1	0	0	1	0	1	0	0	0	0	1	0	1	1	2	0	0	2	0	0	0	0	1	0	1	0	1	0	0	1	0	1	1	0	1	2	0	0	0	1	2	2	1	0	0	0	0	0	0	0	0	0	0	0	0	3	0	0	0	0	0	0	0	0	1	1	0	0	1	0	0	0	0	0	0	0	0	0	0	2	1	0	0	0	0	0	1	1	1	0	0	1	0	0	0	0	0	0	0	0	0	0	1	0	0	1	0	0	2	0	0	0	0	0	0	0	0	0	0	0	0	1	1	0	1	0	0	0	0	0	0	0	1	0	0	0	3	0	1	0	0	1	0	1	0	0	1	0	0	1	0	0	0	1	1	0	0	0	0	0	0	1	0	1	0	0	0	0	1	0	1	1	0	0	0	0	0	0	0	1	1	0	0	1	0	1	0	1	0	0	0	1	0	0	0	0	0	0	0	0	1	0	0	0	0	1	0	1	0	0	0	0	0	0	0	1	1	1	0	1	0	0	2	0	1	1	1	0	2	1	0	0	1	0	2	0	0	0	1	0	1	0	0	2	1	0	0	0	0	0	0	1	0	0	0	0	0	0	0	0	0	0	0	0	0	1	0	0	0	0	0	0	0	0	0	1	0	0	1	0	0	0	0	0	0	0	0	0	0	1	0	0	0	0	0	1	0	1	0	1	1	0	0	1	0	0	0	0	1	1	0	0	0	0	1	0	0	1	0	1	2	1	0	0	0	0	0	0	0	0	0	0	0	2	1	0	0	0	0	0	0	1	0	0	1	0	0	0	2	0	1	0	0	0	0	1	0	0	2	0	0	0	0	0	1	0	1	0	2	0	1	1	0	0	1	0	0	0	0	1	0	0	0	0	1	0	0	1	2	0	0	0	0	0	0	1	2	0	0	0	1	0	0	0	0	0	0	0	1	0	0	0	1	1	0	1	0	0	1	1	0	0	0	0	1	0	0	0	0	0	0	1	0	1	1	0	0	1	0	0	0	0	2	0	0	0	0	0	0	0	0	0	0	0	2	1	0	0	0	0	0	0	0	1	0	0	0	0	0	0	0	0	0	1	2	1	0	0	0	0	0	0	0	0	0	2	0	0	1	0	2	0	0	1	0	0	0	1	1	1	1	1	0	0	0	1	1	1	0	0	0	0	0	2	1	0	1	0	0	0	1	0	0	1	0	0	1	0	0	0	0	0	3	0	0	1	0	0	0	1	0	0	0	0	0	0	0	0	0	0	0	1	0	2	0	2	0	1	0	1	1	0	1	0	0	0	0	0	1	0	1	1	1	1	0	0	0	1	1	0	0	0	1	0	0	0	1	1	1	0	0	0	2	0	1	1	1	0	0	0	0	0	0	0	2	0	0	0	0	0	0	0	0	0	0	0	1	0	0	1	0	1	2	0	1	2	0	0	0	0	1	0	1	0	0	1	0	1	0	1	0	0	0	1	0	0	0	0	1	3	0	0	0	2	0	0	0	0	0	2	0	0	0	0	0	0	0	1	0	1	0	0	0	0	0	0	1	0	1	0	0	0	0	0	0	0	1	0	0	0	0	0	2	0	0	1	0	1	0	0	0	1	0	0	0	0	0	0	0	2	0	0	0	1	0	0	0	0	0	1	1	1	0	0	0	1	0	2	0	1	0	0	0	2	1	0	0	1	0	0	0	1	2	0	0	0	0	0	0	0	0	3	0	0	0	0	0	0	0	0	0	1	0	0	0	0	1	0	1	0	3	0	0	0	0	0	1	0	1	0	0	1	0	0	0	0	0	0	0	0	0	0	1	0	0	0	0	0	0	0	0	0	1	1	0	0	0	1	2	2	0	0	0	0	0	0	2	1	1	0	0	1	0	0	0	1	1	0	0	2	0	0	1	0	0	0	0	0	0	0	0	1	1	0	0	0	1	0	0	0	0	0	0	0	0	1	0	2	1	0	1	0	0	0	1	0	0	0	1	1	2	0	0	0	1	0	0	0	1	1	0	3	0	0	0	0	0	0	0	0	1	1	0	0	0	1	2	0	0	0	0	0	0	1	0	0	0	0	0	2	0	0	0	0	1	0	0	0	1	0	0	0	1	0	1	0	0	0	1	1	0	0	0	0	0	0	3	0	0	1	0	1	0	0	0	2	0	1	0	0	0	0	0	1	0	1	0	2	0	0	1	0	1	0	0	1	0	2	0	0	0	0	1	0	3	0	0	1	0	0	0	0	2	0	0	0	1	0	0	0	0	0	0	0	0	0	0	2	0	0	0	0	1	1	0	0	0	0	0	0	0	0	0	0	0	0	0	0	0	0	1	0	0	2	1	0	0	0	1	1	0	0	0	1	1	0	0	1	0	0	0	0	1	1	0	0	2	2	0	3	0	0	0	0	0	0	0	0	0	0	0	0	0	1	1	1	0	1	1	0	1	0	0	0	0	1	2	0	0	1	0	2	0	1	0	1	0	1	0	0	0	1	0	0	0	0	1	0	0	2	0	0	0	0	1	0	0	0	0	0	0	0	0	0	2	0	0	0	0	0	1	0	0	0	1	0	0	0	0	0	1	0	0	0	0	0	0	0	0	0	1	0	1	0	1	0	1	1	0	0	1	2	0	0	0	0	0	1	0	0	0	0	0	0	0	0	2	0	0	0	0	1	0	1	0	0	0	0	0	0	0	1	1	1	1	0	0	0	0	0	0	0	0	0	0	1	0	0	0	0	0	0	0	0	1	0	0	0	1	1	0	1	0	4	0	1	0	0	2	0	0	3	1	0	0	0	1	0	1	0	0	0	0	2	0	0	0	0	0	0	0	0	0	2	0	0	0	0	2	0	0	0	0	0	2	1	1	0	0	0	0	0	0	0	0	0	1	0	1	0	0	0	0	0	2	0	2	0	0	0	0	1	0	0	0	1	0	0	1	0	1	0	1	1	0	0	1	0	0	0	0	0	0	0	2	0	0	0	0	0	1	1	0	0	0	0	0	1	0	2	1	0	0	0	3	1	0	3	0	1	2	2	0	0	0	0	0	0	0	0	0	0	2	1	3	0	0	1	0	0	0	2	1	0	0	1	0	0	0	0	0	0	0	0	2	0	0	0	1	1	1	0	0	0	0	1	1	0	1	1	2	0	1	0	0	0	0	0	0	0	0	0	1	0	0	1	0	1	0	1	0	2	0	0	0	0	0	0	1	0	0	1	0	0	0	1	1	0	2	0	0	1	0	1	0	0	1	0	1	0	0	0	0	0	0	0	2	1	1	0	0	0	0	0	1	1	3	0	0	0	0	0	0	0	0	0	0	0	2	0	0	0	0	0	2	0	0	1	0	1	0	0	0	1	1	0	0	1	0	0	3	0	2	0	0	1	0	0	0	0	0	0	0	0	0	0	0	2	0	0	0	0	1	0	0	0	0	0	0	1	1	0	0	0	0	0	0	0	0	0	2	0	0	0	0	1	0	0	0	0	1	2	1	0	0	0	0	0	0	0	0	0	0	1	0	1	0	0	1	0	0	0	0	0	0	1	0	0	0	0	0	0	0	0	0	0	0	0	0	0	1	0	0	1	0	0	0	2	0	0	0	0	0	0	0	1	0	0	0	0	0	0	1	0	0	0	1	0	1	0	2	0	0	0	0	1	0	2	0	0	0	0	4	1	0	0	0	0	0	0	1	0	0	1	0	1	3	0	0	0	1	0	0	0	0	0	1	0	0	0	0	0	1	0	2	2	0	1	0	0	0	0	0	0	2	1	1	0	0	0	0	0	0	1	0	0	0	0	0	0	0	2	1	0	0	0	0	1	3	0	3	1	0	0	0	0	1	0	0	0	2	1	0	2	0	0	1	0	0	1	0	0	0	0	1	0	0	0	1	1	0	0	0	0	2	0	0	0	0	0	0	0	3	0	0	0	1	0	1	0	1	1	0	0	1	1	1	0	1	0	0	0	0	1	0	1	0	0	0	0	0	0	1	0	0	0	0	0	1	0	0	0	0	0	0	1	0	0	0	0	0	0	0	0	0	2	0	0	0	0	0	0	1	0	0	0	0	0	0	0	0	0	0	0	0	0	0	0	0	1	0	0	0	0	0	2	0	0	1	0	1	0	1	0	0	0	1	0	0	0	0	0	1	0	0	0	0	3	0	0	1	0	0	0	1	0	0	0	0	2	0	0	0	1	0	0	1	0	0	0	0	0	1	0	0	1	0	0	1	0	1	0	1	0	1	1	0	0	2	0	0	0	1	0	0	0	0	1	0	0	0	0	0	0	2	0	0	0	0	1	0	0	0	0	1	0	0	0	0	2	1	0	1	0	1	2	2	0	0	1	1	0	0	0	0	1	0	0	0	1	0	1	0	0	1	0	0	1	0	0	0	0	1	0	0	1	2	0	0	1	0	0	0	0	0	2	0	1	0	1	0	0	0	1	0	0	3	0	0	0	2	0	0	0	0	0	1	1	2	0	1	0	0	0	1	0	0	0	0	0	0	0	0	0	0	0	0	2	2	0	0	0	1	0	1	2	0	0	2	0	0	0	0	0	0	0	1	0	0	0	0	0	0	1	0	0	0	0	1	0	0	0	1	1	0	0	0	0	1	0	1	0	0	0	1	1	0	0	0	1	0	0	0	1	0	0	0	1	0	0	0	0	0	0	0	0	2	0	0	0	0	0	0	0	0	0	0	0	1	2	0	0	0	0	0	0	1	0	0	0	0	1	0	1	0	1	2	0	1	1	1	1	0	1	0	0	3	0	0	0	0	1	0	0	0	1	0	1	0	0	1	1	0	0	0	0	0	1	0	0	1	0	0	0	1	0	1	0	0	0	0	0	0	0	0	0	1	0	0	0	0	0	1	0	1	0	1	0	2	0	0	1	3	0	1	0	0	0	0	0	0	1	2	0	0	0	0	1	0	0	1	0	0	0	0	0	1	0	0	0	0	2	1	0	0	0	0	0	0	0	0	1	2	0	1	1	0	1	0	2	2	0	0	0	0	2	0	0	0	0	1	0	0	1	1	1	0	0	0	0	0	0	0	0	0	2	0	0	0	0	0	0	0	0	0	0	0	0	2	0	0	0	2	0	0	1	0	0	2	2	0	1	1	1	0	0	0	0	2	0	0	0	0	1	0	1	0	0	1	1	0	0	0	0	2	0	0	0	2	0	0	0	0	0	0	1	0	0	1	1	1	0	0	0	2	0	0	1	0	2	3	0	0	0	0	0	0	0	0	0	1	1	0	0	0	0	0	0	0	1	1	1	0	0	0	0	1	1	2	0	1	0	0	0	0	0	1	0	0	0	1	0	0	1	0	0	0	0	0	0	0	0	2	0	1	0	1	0	5	0	0	1	0	0	0	0	0	0	1	1	0	0	0	3	0	0	0	2	0	1	2	0	1	0	0	1	0	1	0	2	0	1	0	0	0	0	0	1	0	2	1	0	0	0	0	0	0	0	1	0	0	2	1	1	0	1	0	1	0	0	1	0	0	1	0	0	0	0	0	0	1	0	0	1	1	0	0	0	0	2	0	0	1	0	0	0	0	1	0	0	2	0	0	0	1	0	0	0	0	1	0	0	0	1	1	0	0	0	0	0	1	0	0	0	0	0	1	3	0	1	1	0	0	0	2	0	1	0	0	0	0	0	0	0	0	0	2	0	1	1	0	2	0	0	1	0	0	0	0	4	0	0	0	0	0	0	1	0	0	0	0	0	1	0	0	0	0	0	0	0	0	0	1	0	0	1	0	1	0	2	1	1	0	0	1	0	0	0	0	1	0	2	0	1	0	1	0	2	0	0	0	0	1	1	0	0	0	0	0	0	1	0	2	1	1	0	0	0	2	0	1	0	0	0	0	0	0	0	0	0	0	0	0	3	1	0	0	0	1	0	0	0	0	0	1	1	0	2	0	0	1	0	0	0	0	0	0	0	1	0	0	1	0	0	0	0	0	0	0	0	0	1	0	0	1	0	1	0	0	1	0	0	0	0	1	0	0	0	0	0	0	4	0	0	0	2	0	0	0	0	0	0	0	3	0	0	0	1	0	0	0	1	0	0	0	0	0	2	0	0	0	1	0	0	0	2	0	0	0	0	0	0	0	0	0	0	0	0	0	0	1	1	0	0	0	0	0	0	0	0	0	1	0	0	0	0	0	0	1	1	0	1	0	0	1	1	1	0	1	0	0	0	0	0	1	0	1	0	0	0	0	1	0	0	0	0	0	0	1	0	0	0	0	0	3	0	1	1	0	3	0	0	0	0	0	0	0	0	2	0	1	0	0	0	0	0	0	0	0	0	0	1	0	0	0	0	3	0	0	0	0	0	0	0	0	0	0	0	0	0	1	0	2	1	2	0	0	0	1	0	0	0	0	1	0	0	0	0	2	0	0	3	0	1	0	1	0	1	1	0	0	2	0	0	1	0	1	0	0	0	0	0	0	0	0	0	0	0	0	0	0	1	0	2	1	0	3	0	0	0	0	0	0	0	0	0	1	0	0	0	1	1	0	0	0	2	2	0	0	0	0	0	0	1	0	0	2	0	1	1	1	0	0	0	1	2	0	0	1	0	0	0	0	0	0	0	0	0	0	0	1	0	1	0	0	0	0	2	1	0	1	0	0	0	1	0	0	0	0	3	0	0	1	0	0	0	2	0	0	0	0	2	0	0	1	1	0	0	0	0	0	0	3	0	0	0	0	1	0	0	3	0	0	0	0	0	0	0	0	1	0	3	0	0	1	0	0	1	0	0	1	0	1	0	0	3	1	0	0	0	1	1	0	0	1	0	0	1	2	0	0	1	0	1	0	0	1	0	0	0	0	0	2	2	1	0	0	0	0	0	1	0	0	2	1	2	0	0	0	1	0	0	1	1	0	3	0	0	1	0	0	0	0	0	0	0	0	0	0	0	0	1	1	0	0	0	2	0	2	1	0	0	0	0	0	0	1	0	0	0	2	0	1	1	0	0	0	1	1	3	0	3	1	0	0	2	0	2	0	0	4	4	0	1	1	0	0	3	0	0	1	1	0	0	0	0	2	0	0	1	0	0	0	0	0	0	0	0	1	3	0	0	0	0	0	1	0	0	0	1	1	0	1	0	0	1	0	0	1	0	0	0	0	1	1	0	0	0	0	0	0	0	0	0	1	1	2	0	0	2	0	0	2	1	1	0	0	2	1	0	1	1	1	0	0	0	0	1	2	0	0	0	0	0	0	0	0	0	0	2	3	0	5	0	2	0	0	2	0	0	0	0	0	0	1	1	0	1	0	0	0	0	0	1	0	0	0	0	1	0	0	2	0	0	0	1	0	0	3	0	0	3	0	0	3	0	0	0	0	0	0	1	0	0	0	1	0	0	0	0	0	0	2	0	0	0	0	0	0	0	0	0	0	0	0	1	1	0	0	1	0	0	1	0	0	0	0	0	0	0	0	1	0	2	0	0	0	0	1	1	0	0	1	1	0	0	0	0	0	0	0	0	1	0	0	0	0	1	3	2	1	1	1	0	0	3	0	0	0	1	1	0	0	0	0	1	0	0	1	0	1	6	0	0	0	0	0	0	0	0	1	0	1	0	1	0	1	0	0	0	0	0	0	0	0	0	0	0	0	0	0	1	0	0	0	0	0	1	0	0	0	1	0	0	0	1	0	3	0	0	0	0	0	1	0	0	0	1	0	0	1	1	0	0	0	0	2	0	0	0	1	0	0	0	0	3	0	0	0	0	0	0	1	2	0	0	0	0	2	4	0	0	3	1	2	0	0	0	0	0	0	0	1	0	0	0	3	0	0	0	0	2	0	0	0	0	0	1	0	0	0	0	0	0	1	1	1	0	0	4	1	0	2	0	1	1	0	1	1	0	1	0	0	0	0	1	0	1	2	0	2	1	0	0	0	0	0	0	0	1	0	0	0	0	0	1	0	0	0	0	1	0	0	0	0	0	0	0	0	0	0	0	1	0	0	0	0	0	2	0	0	0	0	0	0	1	0	1	2	0	1	0	3	0	0	0	0	0	0	0	0	2	0	0	1	0	0	0	0	0	1	0	1	0	0	1	1	0	1	0	0	1	0	1	0	0	0	0	0	1	0	2	1	1	0	0	0	0	4	0	1	0	0	0	1	1	2	0	0	0	1	0	1	1	2	0	1	0	2	0	0	0	1	0	0	1	0	0	1	0	1	0	1	0	0	1	0	0	1	1	0	1	0	2	0	0	1	1	0	0	0	0	0	2	0	1	1	0	1	1	2	0	0	0	0	0	1	0	0	0	0	0	0	0	0	4	1	0	0	1	0	1	0	0	0	1	0	0	0	0	1	0	1	1	0	0	0	0	0	0	0	1	1	1	0	0	0	0	1	0	0	1	0	0	0	0	0	0	1	0	0	0	0	0	0	3	0	0	0	0	1	0	0	0	0	0	0	0	1	0	0	0	0	0	1	0	0	0	1	3	0	0	0	1	1	0	1	0	0	0	0	0	0	0	1	1	0	0	0	0	0	1	1	0	0	1	1	0	0	0	1	1	0	0	1	0	0	0	0	0	1	1	0	0	0	0	0	0	1	0	0	2	1	0	0	0	0	0	0	1	0	0	0	1	0	0	0	0	1	0	0	0	4	0	0	0	4	1	1	0	0	3	1	0	0	0	1	1	0	0	1	0	0	0	0	0	1	0	0	0	0	2	2	0	0	0	0	0	0	0	1	0	0	0	0	1	0	1	3	0	0	0	1	0	0	0	0	0	1	1	0	0	0	0	0	0	0	0	0	0	0	0	0	0	0	0	0	0	0	0	0	3	0	0	0	0	0	0	0	0	1	0	0	0	0	0	0	1	1	0	1	0	0	0	0	2	0	1	2	1	0	0	0	0	0	0	0	0	1	2	1	0	0	0	0	0	3	0	0	1	1	1	0	0	0	1	0	1	0	1	1	0	1	0	0	0	1	2	0	2	1	0	0	0	0	0	1	1	0	0	0	0	0	1	0	0	0	0	0	1	0	0	0	0	0	1	0	0	0	1	0	0	0	0	0	0	0	1	0	0	0	1	1	3	0	0	0	0	0	1	1	0	0	1	1	0	3	0	1	0	0	0	0	0	0	0	0	0	0	0	0	0	1	0	1	0	1	0	0	0	1	0	0	2	0	6	1	2	0	1	0	0	0	2	0	0	0	0	0	0	2	0	0	0	0	0	0	1	0	0	0	0	1	0	1	0	0	0	0	1	0	0	0	0	0	0	0	0	1	0	0	0	0	0	0	2	1	1	0	0	0	2	0	0	0	0	0	0	0	1	0	0	1	0	0	1	0	0	1	0	0	1	0	1	1	0	0	1	0	1	0	2	0	0	0	0	0	1	0	1	0	1	0	0	0	3	0	1	0	0	0	0	0	0	0	0	0	0	0	0	1	1	0	0	0	0	0	1	1	1	1	0	0	0	0	0	1	1	0	0	0	0	1	1	1	0	0	0	1	0	0	0	0	0	0	0	0	0	0	0	0	0	0	1	0	1	2	0	0	0	0	0	0	0	0	0	0	0	1	2	0	0	0	0	1	0	1	2	3	1	1	0	0	1	0	0	0	0	0	1	0	1	0	3	1	0	0	0	0	0	0	0	3	0	0	0	0	1	0	0	0	0	1	0	1	0	0	1	0	1	0	0	1	0	0	0	0	1	2	2	2	1	0	0	0	0	0	2	0	1	0	0	0	0	0	0	0	0	0	0	0	0	0	0	0	0	0	0	3	0	1	1	0	1	0	0	0	0	0	0	0	2	0	0	0	0	0	0	3	0	0	0	0	0	0	0	2	1	1	1	0	0	0	0	2	1	1	0	0	0	4	1	1	0	0	0	0	2	0	0	0	0	1	0	0	1	0	0	1	0	0	1	0	1	0	0	1	0	0	0	1	3	0	0	0	1	0	3	0	0	0	0	0	0	0	0	0	0	0	2	0	1	0	0	0	1	0	0	0	1	0	1	0	0	1	0	0	0	0	0	0	0	2	0	1	0	0	0	0	1	1	1	0	0	0	5	0	0	2	1	1	0	0	0	0	0	0	0	0	1	0	1	1	0	0	0	0	0	2	1	0	0	0	0	1	0	0	0	1	0	0	2	0	1	0	0	0	0	0	1	0	0	2	0	2	1	0	0	1	0	0	0	1	0	0	1	1	1	0	0	0	1	1	1	0	4	0	0	0	1	0	1	0	2	0	1	0	0	0	0	1	1	1	0	0	0	0	0	0	0	0	0	0	0	0	0	1	0	1	2	1	1	0	0	1	0	0	0	0	0	0	0	0	1	0	0	0	0	1	0	1	0	0	2	0	0	0	2	1	1	0	0	0	0	0	0	1	0	1	0	1	0	1	0	0	0	0	0	0	0	0	1	0	0	0	0	2	0	0	0	3	0	1	1	0	1	0	0	0	1	0	1	1	0	1	0	1	0	0	0	0	0	0	1	2	0	0	0	0	1	1	1	0	0	0	1	0	1	0	0	1	0	0	0	0	0	0	0	0	0	0	0	0	0	0	1	0	0	1	1	0	0	2	0	0	1	1	1	2	0	0	0	0	0	1	0	1	0	0	0	0	3	0	0	0	0	0	0	0	0	0	0	0	1	0	0	0	0	0	0	0	0	0	0	3	0	1	0	1	0	0	0	0	1	0	0	0	1	0	1	0	0	1	0	0	0	0	0	0	0	0	2	0	0	0	0	0	0	0	0	2	0	0	0	0	0	0	0	0	0	0	2	2	0	0	2	0	3	1	0	0	0	0	1	0	1	0	3	1	2	0	0	0	0	1	1	0	0	0	0	0	0	1	0	0	0	0	0	0	0	2	0	0	3	0	2	1	0	4	0	0	0	0	0	0	1	0	1	1	0	0	2	1	0	1	0	0	2	0	0	1	0
N0.HOG0007822	0	0	0	0	0	0	0	0	0	0	0	1	0	0	0	0	0	1	1	0	0	2	0	0	0	0	0	0	0	0	0	0	1	0	0	0	0	0	0	0	0	0	1	0	0	0	0	0	0	0	0	2	0	0	0	2	0	0	0	0	0	0	0	0	1	0	0	0	0	0	0	0	0	1	0	0	0	0	0	0	0	1	0	0	1	0	0	0	0	0	0	0	0	0	0	0	0	0	0	0	1	0	1	1	0	0	0	0	0	0	0	0	0	0	0	0	0	0	0	0	0	1	0	1	0	1	1	0	0	1	0	0	0	0	1	0	0	0	0	0	0	0	0	0	0	0	0	0	1	0	0	0	0	0	0	1	0	0	0	1	0	1	0	0	0	0	0	0	0	1	1	0	0	0	0	1	0	0	0	0	0	0	0	0	0	0	0	0	1	0	0	0	0	0	0	0	0	0	0	1	0	0	0	1	0	1	0	0	0	0	1	0	0	0	1	0	0	0	0	0	0	0	1	0	1	0	0	0	0	0	0	0	1	2	0	1	0	1	0	0	0	0	0	0	0	0	0	0	1	0	0	0	0	0	0	0	1	0	0	0	0	0	0	0	0	0	1	0	0	0	2	0	0	0	0	0	0	0	1	0	0	0	0	0	0	0	0	0	0	0	0	0	0	0	0	0	0	0	0	0	0	0	0	0	1	0	0	1	0	0	0	0	1	0	0	1	0	0	1	1	0	0	0	0	0	0	0	0	0	0	0	0	1	0	0	0	1	0	0	0	0	0	0	0	0	0	1	0	0	0	0	0	0	0	1	0	0	0	0	0	0	0	0	1	0	0	0	0	0	0	0	0	0	0	0	2	0	0	1	0	0	0	0	0	2	2	1	0	0	0	0	0	0	0	0	0	0	0	0	0	0	0	1	0	0	0	0	0	1	0	0	0	0	0	1	0	0	0	0	0	0	1	0	0	0	0	0	2	0	0	1	0	0	0	0	0	0	0	0	1	0	0	0	0	0	0	0	0	1	1	0	0	1	1	2	0	1	0	0	0	1	0	0	0	0	0	0	0	1	1	0	0	0	1	0	0	0	0	1	0	0	0	0	1	1	0	0	0	0	0	2	0	0	0	0	0	0	2	0	0	1	0	0	0	0	0	0	0	0	0	0	0	0	0	0	1	0	0	0	0	0	0	0	1	0	0	1	0	0	0	1	0	4	0	0	5	0	1	0	0	0	0	0	1	0	0	0	0	0	0	0	0	0	0	0	0	0	1	0	0	0	0	0	0	0	0	0	0	0	0	1	0	1	0	0	1	1	0	3	0	0	0	0	2	0	1	1	1	0	0	0	0	1	0	0	0	0	0	0	0	0	0	0	0	0	0	0	0	0	0	0	0	0	0	0	0	1	0	2	0	0	0	0	0	0	0	0	0	0	1	0	1	0	0	0	0	0	0	0	0	1	0	0	0	1	0	0	0	0	0	0	0	0	0	0	0	0	0	0	0	0	0	1	0	0	1	0	1	0	0	0	0	0	0	0	0	0	0	0	0	0	1	1	0	0	0	1	0	0	0	0	0	0	0	1	0	0	0	1	1	0	0	1	1	0	0	1	0	0	0	0	0	0	0	0	0	0	0	0	0	0	0	1	0	0	2	0	0	0	0	0	0	1	1	0	0	0	0	0	0	0	0	0	1	0	1	0	0	1	0	0	0	0	0	0	0	0	0	0	1	0	0	0	1	0	0	2	1	0	0	0	0	0	0	3	0	0	0	1	1	0	0	0	0	0	0	0	0	0	0	0	0	0	0	0	0	0	0	1	1	0	1	0	0	0	0	0	1	0	0	0	0	1	1	0	0	0	0	0	0	0	0	0	0	0	0	0	0	0	1	0	0	0	1	0	0	0	0	0	0	1	0	1	0	0	0	0	0	0	1	0	0	0	0	0	0	0	0	0	0	0	0	0	1	0	0	0	0	0	0	0	0	0	0	0	1	0	0	1	0	0	0	0	2	0	0	1	1	0	0	0	0	0	0	0	0	0	0	0	0	0	0	0	0	0	0	1	0	2	0	0	0	0	0	0	0	0	0	0	0	0	4	0	0	0	1	0	0	0	0	0	0	1	0	0	0	0	1	2	0	0	0	0	0	0	0	0	0	0	1	0	0	0	0	0	1	0	0	0	0	0	0	1	0	0	1	0	0	0	1	0	1	0	0	0	0	0	0	0	1	0	0	0	0	1	0	0	1	0	0	0	0	0	0	0	0	0	0	0	0	1	0	2	0	2	0	0	1	0	0	0	0	0	0	0	2	0	0	0	0	0	0	0	0	0	0	0	0	0	0	2	0	1	0	1	0	1	0	0	0	1	0	1	0	0	1	1	0	0	0	0	1	1	0	0	0	1	0	0	0	0	0	0	1	0	0	0	0	0	0	0	0	0	0	0	1	0	0	0	0	0	0	0	0	0	0	1	0	0	1	0	0	1	1	0	0	0	0	0	0	0	0	1	0	0	0	0	3	0	0	1	0	1	1	0	0	0	0	0	1	0	2	0	0	0	0	0	0	0	0	0	1	0	0	0	0	0	0	0	1	0	0	0	1	0	0	0	0	0	0	0	0	0	0	0	0	0	1	0	0	0	0	1	0	0	1	1	0	0	0	0	0	1	0	0	0	0	0	1	0	0	0	0	0	0	0	1	0	0	0	0	0	1	1	0	0	0	0	3	0	0	0	0	0	2	0	0	1	0	0	0	0	0	0	0	0	0	0	0	0	0	0	0	0	0	0	0	0	0	0	0	1	0	0	0	0	0	0	0	0	0	0	0	0	0	0	0	0	0	0	0	0	0	0	1	0	0	1	0	0	0	0	0	0	0	0	0	0	0	0	0	0	1	0	0	0	0	0	0	0	0	0	2	1	0	0	0	0	0	0	0	0	0	0	1	3	0	0	0	0	0	0	0	0	0	0	1	1	0	0	0	0	0	0	0	0	0	0	0	0	0	1	1	0	1	0	0	0	0	0	0	0	0	0	0	0	2	0	1	2	0	0	1	1	0	0	0	0	0	0	0	0	0	0	0	1	0	0	1	0	0	0	0	0	0	0	0	0	1	0	0	0	0	0	0	0	0	1	0	1	0	1	0	0	0	0	1	0	0	1	0	0	0	0	0	0	0	2	0	0	0	0	0	0	1	0	0	0	0	1	1	0	0	0	0	0	0	2	1	0	1	0	1	1	0	0	0	1	0	0	2	1	0	0	1	0	1	1	0	0	0	0	1	0	0	0	0	1	1	0	0	0	0	4	0	1	0	0	0	0	0	0	2	0	0	0	1	0	0	1	0	0	0	1	0	0	1	0	1	0	0	0	0	0	0	0	0	0	0	1	0	0	0	0	0	0	0	0	0	0	0	0	0	0	0	0	1	2	0	0	0	0	0	0	2	0	0	0	0	0	0	0	0	1	0	0	0	0	0	0	0	0	0	0	0	0	0	0	1	0	0	3	0	0	1	0	0	1	1	1	0	0	0	0	0	0	0	0	1	0	0	0	0	0	0	0	1	1	0	0	0	0	0	0	0	0	0	0	1	0	0	0	0	0	1	0	0	1	0	0	0	0	0	1	0	1	1	0	0	0	0	0	0	0	0	0	0	0	1	0	0	0	2	0	0	0	0	0	0	1	0	0	0	0	0	0	0	1	0	0	0	0	0	0	0	0	2	0	0	0	0	0	0	0	0	0	1	0	1	0	1	0	0	0	1	0	0	0	0	0	0	0	0	0	1	0	1	0	0	0	0	0	0	0	0	0	0	0	1	0	0	0	0	0	0	0	0	1	0	1	0	0	0	0	0	0	0	0	1	0	0	0	0	0	0	0	0	0	0	0	0	0	0	0	0	0	0	0	0	0	0	1	0	0	1	0	0	0	0	0	0	0	0	0	0	0	0	2	1	0	0	1	0	0	2	0	0	0	0	0	0	0	0	0	0	0	0	0	0	0	0	0	0	0	0	0	0	0	0	0	0	0	0	0	0	0	0	0	0	0	0	0	0	0	1	0	0	0	0	0	0	0	0	3	0	0	0	0	1	0	0	0	0	1	0	0	0	0	0	0	0	0	0	0	0	0	0	0	1	0	1	1	0	0	0	0	0	0	1	0	0	0	0	0	0	0	0	0	0	0	0	0	0	0	0	1	0	0	2	0	0	0	0	0	0	0	0	1	0	0	0	0	0	0	0	1	0	0	1	0	0	0	0	0	0	1	0	0	0	0	0	0	0	1	0	0	0	0	0	0	0	0	0	0	0	0	0	0	0	1	2	0	0	0	0	0	0	0	1	0	1	0	0	0	0	1	0	0	0	1	0	0	0	0	0	0	0	0	0	0	0	1	0	1	0	0	0	0	0	0	0	0	0	0	1	0	0	1	0	0	0	0	0	0	0	0	0	0	1	2	1	0	2	0	1	0	0	0	0	1	0	0	0	0	0	3	0	0	0	0	0	0	0	0	0	1	0	1	1	0	0	1	0	0	1	0	2	0	0	0	0	1	1	1	0	0	0	0	0	0	0	0	1	0	1	0	0	4	0	0	0	0	0	0	0	0	0	0	0	0	0	1	0	0	1	2	0	0	0	0	0	0	1	0	0	0	0	0	1	0	0	0	0	0	0	0	1	4	0	3	0	0	0	0	0	0	0	1	0	0	1	0	0	1	0	0	0	0	0	0	0	0	0	0	0	1	0	0	0	0	0	0	0	0	0	0	0	1	0	0	0	0	0	0	0	0	0	0	0	0	1	0	0	1	0	0	0	0	0	0	0	0	0	0	0	0	1	0	0	0	0	0	0	3	0	0	2	0	0	0	0	0	0	0	0	0	0	0	0	0	0	0	0	0	0	0	0	2	0	0	0	1	0	0	0	0	1	0	0	0	0	0	0	1	0	0	0	0	0	0	0	0	0	0	0	0	0	0	0	0	0	0	0	0	0	0	0	1	0	0	1	0	1	0	0	0	0	0	0	1	0	0	0	0	0	0	0	0	0	0	0	0	0	0	0	0	0	0	0	0	0	0	0	0	0	4	1	0	0	1	0	0	0	0	0	0	0	0	0	0	0	0	0	1	0	0	0	0	0	0	0	1	0	1	0	0	0	0	0	0	0	0	3	0	1	0	0	0	1	0	1	0	0	1	1	0	1	0	0	0	0	0	0	0	0	0	0	0	0	0	0	0	0	0	0	0	0	1	0	0	0	0	0	0	0	0	0	0	0	0	1	0	1	0	0	0	0	0	0	1	0	0	3	0	0	0	0	0	0	0	0	0	1	0	0	0	0	0	0	0	0	0	0	0	0	0	0	0	0	0	0	1	0	0	1	0	0	0	0	0	0	1	1	0	1	0	0	1	0	0	0	0	0	0	0	0	0	0	0	0	0	0	0	0	0	0	0	0	0	0	0	1	1	0	1	0	0	1	1	0	0	0	0	1	0	0	0	0	0	0	0	2	0	0	0	0	1	1	0	0	0	0	0	0	0	0	1	0	0	0	0	1	0	0	0	0	0	0	0	0	0	0	0	0	0	0	1	0	0	0	0	0	0	1	0	0	0	0	0	0	0	0	0	0	0	0	0	1	0	0	0	0	0	0	0	0	0	0	0	1	0	0	0	1	0	0	0	0	0	0	1	0	1	0	3	0	0	1	1	0	0	0	0	0	0	1	1	0	0	0	0	0	0	0	0	0	0	0	0	0	0	0	0	0	0	0	0	0	2	0	0	0	0	0	0	0	1	0	0	0	0	0	0	0	0	0	1	0	0	0	0	0	0	0	0	1	0	0	0	0	0	1	1	0	0	0	1	0	0	0	0	0	0	0	0	1	0	2	1	0	0	0	0	0	0	0	0	0	0	1	0	0	0	0	0	0	0	0	0	0	0	0	0	0	0	0	2	0	0	2	0	0	1	0	0	0	0	0	0	0	0	1	0	0	0	0	0	0	1	0	0	0	0	0	0	0	0	0	0	0	1	0	0	0	0	1	0	0	1	0	0	0	0	0	0	0	0	0	0	0	0	0	0	0	0	1	0	0	0	0	0	0	2	0	0	0	0	0	0	0	0	0	0	0	0	1	0	0	0	0	1	0	0	0	0	0	0	1	0	0	0	1	0	0	0	0	0	0	0	0	2	0	0	0	0	0	0	0	0	0	0	0	1	1	0	0	0	0	0	0	0	0	0	0	0	1	0	0	0	0	0	0	0	0	0	0	0	0	0	0	0	0	1	2	0	0	0	0	0	0	0	0	0	1	0	0	0	3	0	0	0	0	1	0	0	0	0	0	1	0	0	0	0	0	0	0	0	0	1	0	0	0	0	0	0	0	1	0	0	0	0	0	0	0	0	0	0	0	0	2	0	0	1	0	0	0	0	0	2	0	0	0	0	0	0	0	0	0	0	0	0	0	0	0	0	0	0	0	0	0	0	0	2	0	0	0	0	0	0	0	0	0	1	0	0	0	0	0	0	0	0	0	0	1	0	0	2	0	0	1	0	0	0	0	1	0	1	0	0	0	0	0	2	0	1	0	0	0	1	0	0	0	0	0	0	0	0	0	1	0	0	0	0	0	0	0	0	0	1	0	0	0	0	0	0	0	0	0	0	0	1	0	0	0	0	0	0	0	0	0	0	0	1	0	2	0	0	0	0	1	0	0	0	0	0	0	0	0	0	1	1	0	0	0	0	0	0	0	0	0	0	2	0	0	1	0	0	0	1	1	0	0	0	0	0	0	0	0	0	0	0	2	0	0	0	0	0	0	0	0	1	1	0	0	1	0	0	0	0	2	0	0	0	0	0	0	1	1	0	0	0	0	3	0	0	0	0	0	1	1	0	0	1	0	0	0	1	0	1	0	1	0	0	0	0	1	0	0	0	0	0	0	1	0	0	0	0	1	0	0	0	0	0	0	3	1	1	0	0	0	0	0	0	0	0	1	0	0	0	0	0	1	0	0	0	0	0	0	0	0	0	0	0	1	0	0	0	0	0	0	0	0	0	0	0	0	0	0	1	0	0	0	0	0	1	0	0	0	0	0	1	0	0	2	0	2	0	0	0	0	0	0	1	1	0	0	0	0	0	0	1	0	0	0	0	0	0	1	0	0	0	0	0	0	0	0	0	0	0	0	0	1	0	0	0	0	0	0	1	1	0	0	1	0	0	0	1	0	0	1	0	0	0	0	0	0	0	0	0	0	0	0	0	0	0	0	0	0	0	0	0	0	0	0	0	3	0	0	0	0	0	0	0	0	0	0	1	1	0	1	1	0	0	0	2	0	0	0	0	0	0	0	0	0	0	0	0	0	0	0	0	0	0	0	0	0	0	0	0	0	1	0	0	0	0	0	0	0	0	0	1	0	2	1	0	0	0	0	0	0	0	0	0	0	0	0	0	1	1	0	0	0	1	0	0	0	4	0	1	0	1	0	1	0	0	0	2	0	0	1	0	0	0	0	0	0	0	0	0	0	1	0	0	0	0	1	0	0	0	0	0	0	1	0	0	0	0	1	0	0	0	1	0	0	0	0	0	0	0	0	0	0	0	0	0	1	0	0	0	0	0	0	2	0	0	0	0	0	0	0	0	0	0	0	0	0	1	0	0	0	1	0	0	1	0	0	0	0	0	0	0	0	1	0	0	0	0	0	0	1	0	0	0	1	0	0	0	1	0	0	0	0	0	1	0	0	1	0	0	0	0	0	1	0	0	0	0	0	2	0	0	0	0	0	0	0	0	1	0	0	0	0	0	1	0	0	1	0	1	0	0	0	0	0	0	1	0	0	0	0	0	0	0	0	0	0	0	0	0	0	0	0	0	0	0	0	0	0	0	0	0	0	0	0	0	0	0	2	0	0	0	0	0	0	0	0	0	0	0	0	1	0	0	0	0	1	0	0	0	0	3	0	0	0	0	0	0	0	0	0	0	0	0	0	1	0	0	0	0	1	0	1	0	0	0	0	0	0	0	0	0	0	0	0	0	0	1	0	0	0	0	1	0	0	0	0	1	0	0	0	0	0	1	0	1	0	0	0	0	0	0	0	1	0	1	0	0	0	0	0	1	1	0	0	1	1	0	1	0	0	0	0	0	1	1	1	2	0	0	0	0	0	0	0	0	0	1	0	0	0	0	0	0	0	0	1	0	0	0	0	0	0	0	0	1	0	0	0	0	0	2	0	0	0	1	0	0	0	1	1	0	0	0	1	0	0	0	0	0	0	0	0	0	0	0	0	1	0	0	0	0	0	0	0	1	0	0	2	1	0	0	0	0	1	0	0	0	0	0	0	0	0	0	0	1	0	0	0	1	0	0	0	3	0	0	0	0	0	0	1	0	0	0	0	0	0	0	0	0	0	0	0	0	1	0	1	0	1	0	1	0	0	0	0	0	0	2	2	0	0	1	0	0	0	0	0	0	0	0	0	0	0	1	0	0	0	0	0	0	0	0	0	0	0	1	0	0	0	1	0	0	0	0	1	0	0	0	1	0	0	0	0	0	1	0	0	1	0	0	0	0	0	0	0	0	0	0	0	1	0	0	0	0	0	0	0	1	0	0	0	0	0	1	0	0	1	1	1	0	0	0	1	0	1	1	0	0	0	0	1	0	0	0	0	0	0	0	0	0	0	0	1	0	2	0	0	1	1	0	0	1	0	0	0	0	0	0	0	0	0	0	0	0	0	0	1	1	0	0	0	0	0	0	0	0	0	0	0	0	0	1	0	0	1	0	1	0	0	1	0	0	0	0	1	0	0	0	1	0	0	0	0	0	0	0	0	1	0	0	0	0	0	0	0	0	0	1	0	1	0	0	0	0	1	0	0	0	0	0	0	0	1	0	1	0	0	0	0	0	0	0	0	0	0	1	1	0	0	0	0	0	0	0	0	0	1	0	0	0	0	2	0	0	1	0	0	0	0	0	0	1	0	1	0	0	0	0	1	0	0	0	0	0	0	0	1	0	0	0	0	0	0	1	0	0	0	0	0	0	0	1	0	0	0	0	0	0	0	0	0	0	0	0	0	0	0	0	2	0	0	0	0	0	0	1	0	1	1	0	0	0	0	1	0	0	1	0	0	1	0	0	1	0	0	0	0	0	0	0	0	0	0	1	0	0	0	0	0	0	0	0	0	0	2	0	0	0	0	0	0	0	1	0	0	0	0	0	1	1	0	0	0	0	0	0	0	0	0	1	1	2	1	0	0	1	0	0	1	0	0	0	0	0	0	1	1	0	0	0	0	0	1	0	0	0	0	0	1	0	0	0	0	0	0	0	0	0	0	0	0	0	0	0	0	0	0	0	0	1	1	0	2	1	0	2	0	1	0	2	0	0	0	1	0	0	0	1	0	0	0	0	0	0	0	1	0	0	1	0	1	0	0	0	0	1	1	0	1	0	0	0	0	1	0	0	0	1	1	0	0	0	0	0	1	0	0	0	0	0	0	0	0	0	1	0	0	0	0	1	0	0	0	0	0	1	0	0	0	0	0	0	0	0	0	1	0	0	1	0	0	1	1	0	0	0	0	0	0	0	1	0	0	1	0	0	0	0	0	0	0	0	0	1	0	2	0	0	0	0	0	0	0	0	1	1	0	0	0	0	0	0	0	1	0	0	0	1	0	0	1	0	0	0	0	0	2	1	0	0	0	0	0	1	0	0	0	0	0	0	0	0	0	0	0	1	1	0	0	0	0	0	0	0	1	0	0	0	0	0	0	0	0	0	0	0	0	0	0	1	0	0	0	0	1	0	0	0	1	1	0	0	0	1	0	0	0	0	0	0	0	0	0	0	1	0	0	0	0	0	0	0	0	0	0	1	1	0	0	0	0	0	0	0	1	0	1	0	0	0	1	0	0	0	1	1	0	1	0	0	1	1	0	0	2	0	0	0	0	0	0	0	0	1	1	0	1	1	0	0	2	0	1	0	0	0	0	0	1	0	0	0	1	0	0	1	0	1	2	1	0	0	1	0	1	0	0	0	1	0	0	0	0	0	0	0	0	0	0	0	0	0	0	0	1	0	0	0	0	0	0	0	0	0	0	0	0	0	1	0	0	1	0	0	0	1	0	1	0	0	0	2	0	0	2	0	0	0	0	0	0	0	0	0	0	0	0	0	0	0	0	0	0	1	0	0	0	0	0	0	0	0	0	0	0	0	0	0	0	0	0	0	1	1	0	0	0	0	0	0	0	0	0	0	0	0	0	0	0	0	0	1	0	0	0	0	0	0	0	0	0	0	1	0	0	1	1	0	0	0	1	0	0	0	0	0	0	0	0	0	1	0	0	0	0	0	0	0	1	0	0	0	0	0	1	0	0	0	0	0	0	0	0	0	0	0	0	0	0	0	1	0	0	1	0	0	0	1	1	1	0	0	1	1	0	0	0	0	0	0	0	1	0	0	0	0	0	0	0	0	0	1	0	0	1	0	1	0	0	0	0	1	0	1	1	0	1	0	0	1	0	0	0	0	0	0	0	0	0	0	1	0	0	2	2	0	0	0	0	0	0	0	0	0	0	0	0	0	0	0	0	0	0	0	0	0	0	0	0	0	0	0	0	0	0	0	0	0	1	0	1	0	2	1	0	0	1	0	0	1	0	0	0	0	0	0	0	0	0	0	0	1	0	0	0	1	0	1	0	0	0	0	0	0	0	0	0	0	0	1	0	0	0	0	0	0	0	0	1	0	0	0	0	0	1	0	0	0	0	0	0	0	1	0	0	1	0	0	1	0	1	0	0	0	0	0	0	0	0	0	0	0	0	0	0	0	0	0	0	0	0	1	0	0	0	0	0	0	1	0	0	0	0	0	0	0	1	0	0	0	0	1	2	0	0	0	1	1	0	0	1	1	0	0	0	0	0	1	0	0	0	0	0	1	0	0	0	0	0	0	0	0	0	0	0	1	0	0	0	0	0	0	0	0	0	0	1	1	0	0	0	0	0	0	0	0	0	0	0	0	0	0	1	0	0	0	0	0	0	0	0	0	0	1	0	0	0	0	0	0	1	0	4	0	0	0	0	0	0	0	0	0	0	0	1	0	0	0	0	0	0	2	0	0	0	0	0	0	0	0	0	0	0	1	0	0	1	0	0	0	0	0	0	0	0	0	0	0	0	0	0	0	0	0	0	0	0	0	0	2	0	0	0	1	0	0	0	0	1	0	0	0	1	0	0	0	0	0	0	0	0	0	0	0	0	1	0	0	0	0	0	3	0	0	0	0	0	0	0	0	0	0	1	0	0	0	0	0	0	0	0	1	0	0	2	0	0	0	0	0	0	1	0	0	0	0	0	0	0	0	2	0	0	1	0	0	1	0	0	0	1	0	0	0	0	1	0	1	1	0	0	0	0	0	0	0	0	0	0	0	0	0	0	0	0	0	0	0	0	1	0	0	1	0	0	0	0	0	0	1	0	0	1	0	0	0	0	0	0	0	0	0	1	0	0	0	0	2	0	0	0	0	0	0	0	0	0	0	0	0	0	0	2	0	0	1	1	0	2	0	0	0	0	0	0	0	0	0	0	0	0	0	0	0	0	0	0	0	0	0	0	0	0	0	1	2	0	1	0	0	0	0	0	0	1	0	2	1	0	0	0	0	1	0	0	0	0	0	1	1	0	0	0	0	0	0	0	0	0	0	1	0	0	0	0	0	0	0	0	0	1	0	0	0	1	0	0	0	0	0	0	0	0	0	0	0	0	0	0	0	0	0	0	0	0	0	0	0	2	0	0	1	0	0	0	0	0	0	0	0	0	1	0	0	0	1	0	0	0	0	0	0	0	0	0	0	0	0	0	0	0	0	0	1	0	0	0	0	0	0	1	0	0	0	0	0	0	0	0	0	0	1	0	0	0	1	0	0	0	0	0	0	0	0	3	0	0	2	0	0	0	0	0	0	0	0	0	0	0	0	0	0	0	1	0	0	0	0
N0.HOG0007762	0	0	1	1	0	0	0	0	1	0	1	0	1	0	0	0	1	0	0	0	0	3	0	0	0	0	1	0	1	0	0	1	1	0	0	0	0	1	0	2	0	0	0	0	0	2	0	0	0	0	1	0	1	2	0	1	0	0	0	1	0	0	0	0	5	7	0	1	0	0	0	0	0	1	1	0	4	0	0	0	2	0	2	0	0	0	0	2	0	1	3	0	0	0	2	0	1	0	0	1	0	0	1	0	0	0	1	0	0	0	0	0	0	0	0	0	0	0	0	4	0	0	0	2	2	0	2	1	0	9	1	0	0	0	0	0	0	1	0	1	0	0	1	0	0	0	1	0	0	0	0	0	1	0	0	0	2	0	0	2	1	0	0	0	0	0	0	2	0	1	0	1	0	0	2	1	0	0	0	0	0	1	0	0	0	0	0	0	1	3	0	1	0	0	0	0	0	0	0	3	0	0	1	0	0	1	0	0	0	0	0	0	0	0	0	0	1	0	0	1	0	0	0	0	2	0	4	0	0	0	0	0	4	0	0	0	1	2	0	0	0	1	0	0	1	0	0	0	0	0	0	0	0	0	0	0	3	1	0	0	0	0	2	0	0	0	0	0	0	0	0	0	0	1	0	1	0	0	0	1	0	0	0	2	0	0	0	0	0	0	0	0	0	1	2	2	0	0	2	0	0	0	2	0	1	0	0	1	1	0	0	0	1	1	0	0	0	0	5	0	0	0	0	0	7	1	0	0	2	0	0	1	3	0	0	3	0	1	0	0	3	0	0	0	2	0	0	0	0	0	0	1	0	0	0	0	0	0	0	2	0	0	0	0	2	0	0	1	0	0	4	0	0	0	0	1	0	1	2	1	4	0	0	0	0	1	1	1	0	0	0	0	2	1	0	2	0	0	0	0	0	0	0	0	0	0	0	0	0	0	1	0	0	0	0	1	0	0	0	0	0	2	2	0	0	0	0	0	0	0	0	0	0	1	0	0	0	0	2	1	0	0	0	0	0	1	0	0	0	0	0	0	4	2	0	0	2	0	0	0	0	0	0	0	0	1	0	0	0	1	2	0	0	1	0	0	1	0	2	1	0	0	0	1	2	0	0	0	0	0	0	0	0	0	0	0	1	4	0	0	0	0	0	0	1	0	0	0	0	1	0	0	0	0	1	1	0	0	0	0	0	0	1	0	1	0	1	0	0	1	0	0	0	1	0	0	0	0	0	0	0	0	0	0	0	0	0	0	0	0	0	0	0	0	0	0	0	1	1	0	0	0	0	0	1	1	0	0	0	0	0	0	5	0	1	0	0	2	0	0	0	2	0	0	0	4	0	1	0	0	0	0	0	0	0	1	0	0	0	1	0	0	0	1	1	1	1	0	0	0	1	0	0	0	0	0	1	0	2	2	0	0	0	0	0	0	2	5	0	0	0	1	1	0	0	0	0	0	0	0	0	0	0	0	1	0	0	2	0	0	0	3	0	1	0	0	0	0	0	0	0	1	1	0	4	0	0	0	0	1	2	1	0	0	0	1	0	0	0	0	1	0	0	0	0	0	0	0	1	0	0	1	0	0	2	0	0	0	0	0	0	0	0	2	0	0	0	0	0	0	0	0	0	0	3	0	0	0	0	0	0	0	0	2	0	0	0	0	0	0	0	1	0	0	0	1	0	0	0	0	0	0	0	0	0	2	0	0	0	6	0	0	1	0	0	0	0	0	0	1	0	0	1	0	0	0	3	4	0	0	0	0	0	0	2	0	0	0	1	0	1	0	0	0	0	0	1	0	1	1	0	0	0	0	0	0	1	0	0	1	0	2	0	0	0	0	1	2	0	0	0	0	0	5	1	0	3	0	1	0	0	0	0	3	1	0	3	0	0	0	0	1	2	1	0	0	0	0	2	0	0	0	0	0	2	0	0	0	0	0	0	1	2	4	0	1	0	0	0	0	2	1	3	0	0	0	1	0	1	0	0	0	0	0	0	0	0	0	1	1	0	2	1	0	0	0	0	0	0	0	0	1	0	0	0	0	0	0	0	0	0	1	0	0	0	0	1	0	1	0	3	0	0	1	0	0	0	2	0	0	0	1	0	0	0	0	0	0	1	0	0	0	0	0	0	0	0	0	2	0	0	0	0	0	0	0	0	0	1	2	0	0	0	0	0	1	0	0	0	0	0	0	0	0	0	0	1	0	0	0	0	4	0	1	0	2	1	0	2	0	1	1	0	0	0	0	0	2	0	0	0	0	0	0	0	0	0	2	0	0	0	0	3	0	0	0	4	0	0	0	0	0	1	0	0	1	1	0	0	0	0	0	1	0	0	2	0	0	0	0	2	0	0	2	0	0	3	1	4	0	0	0	0	0	1	1	1	1	0	0	0	0	1	0	0	0	1	0	0	0	0	1	0	0	0	0	0	0	0	1	0	2	0	0	1	1	0	0	0	0	2	1	0	0	1	0	0	2	0	0	1	0	0	1	0	2	0	0	0	0	0	0	3	0	0	0	0	1	0	0	2	0	0	1	1	0	0	0	0	0	1	0	1	1	0	0	2	0	0	0	0	3	0	0	0	1	0	0	1	1	1	0	0	0	1	0	0	0	0	0	2	0	0	0	0	0	1	3	0	0	0	0	1	0	1	0	1	0	1	7	0	1	3	0	0	0	2	0	2	0	0	1	1	0	1	1	1	0	0	0	0	4	1	0	0	1	0	0	6	0	0	0	0	1	0	0	3	2	0	0	0	0	1	0	0	1	1	0	1	0	0	0	0	0	0	0	0	0	0	0	0	1	0	0	0	2	1	0	0	0	2	0	0	0	0	0	0	0	0	1	0	0	0	1	1	0	0	1	0	0	0	0	0	0	0	1	0	2	0	1	0	0	0	0	0	0	0	1	0	0	0	3	1	2	1	0	0	0	1	1	0	1	0	0	0	2	0	1	2	0	0	0	0	0	0	0	0	0	0	0	0	0	0	0	0	0	0	0	0	0	0	0	0	0	0	1	0	0	3	0	0	0	1	1	1	0	0	0	0	0	0	0	5	0	0	0	0	0	0	0	0	1	0	1	0	0	1	0	1	0	0	1	0	2	0	0	0	0	0	0	1	1	0	0	1	0	0	0	0	0	0	0	1	0	0	2	0	0	0	0	0	0	0	0	0	0	0	3	0	0	0	0	2	0	0	0	2	0	0	0	2	0	1	0	0	0	0	7	0	1	3	0	2	1	0	0	0	1	0	0	1	5	6	0	0	0	1	2	0	0	0	3	0	1	0	2	0	0	0	0	1	1	0	0	0	0	0	1	4	0	0	0	0	0	0	0	0	0	1	1	0	0	0	1	0	0	3	1	0	0	0	0	0	1	0	0	0	0	0	1	0	0	0	0	0	2	0	1	0	0	0	0	0	0	0	0	5	1	0	0	0	5	0	0	2	1	0	0	1	1	0	0	0	1	0	1	0	0	2	0	1	0	1	1	0	1	0	0	0	0	0	6	0	0	2	0	0	0	0	1	0	0	1	0	0	0	1	0	1	0	0	0	0	2	0	0	0	0	0	0	0	0	0	1	0	0	0	0	1	0	0	0	0	1	0	1	0	0	1	1	0	0	0	0	0	0	0	0	1	0	0	0	0	0	0	0	0	0	0	0	0	0	0	0	0	1	1	1	1	0	0	0	0	1	0	0	0	0	0	1	0	0	0	1	0	0	1	0	2	0	0	1	0	0	1	1	0	0	0	3	0	1	0	0	0	0	2	0	0	0	1	0	1	0	0	0	0	0	1	0	0	0	0	0	1	0	2	0	0	0	0	1	0	1	0	0	1	0	0	0	0	0	1	1	0	0	1	0	1	0	1	1	0	0	0	0	0	0	1	1	0	0	1	7	0	0	0	0	1	0	0	3	0	0	2	1	1	0	0	0	0	0	1	3	0	1	0	0	0	0	1	0	0	0	2	0	0	0	2	0	0	0	0	2	0	0	0	2	0	0	0	0	0	0	0	0	0	0	0	0	0	0	0	1	0	0	3	0	1	1	0	0	2	0	0	1	0	0	0	0	0	0	1	1	0	2	0	0	0	0	0	0	1	0	0	0	0	0	0	0	0	0	0	0	0	0	0	0	1	0	2	0	0	0	0	0	4	0	0	1	0	0	1	0	0	0	0	1	0	0	1	0	0	0	0	2	0	1	1	0	0	2	0	0	1	1	0	2	0	0	0	0	0	1	0	1	0	0	1	1	0	0	0	0	0	1	1	0	0	0	0	0	0	0	0	1	0	0	0	2	1	0	0	0	0	1	1	0	0	1	2	0	0	0	0	0	0	0	0	1	0	0	0	0	0	0	1	0	0	1	0	0	3	1	0	0	0	1	0	0	0	1	0	1	0	0	0	0	0	0	0	0	0	0	0	0	0	6	1	0	0	0	0	0	4	0	0	0	2	0	0	0	0	0	1	1	0	0	1	0	0	0	1	0	1	3	0	0	0	0	0	0	1	0	0	1	0	0	0	0	1	2	0	0	0	0	0	1	0	0	0	0	0	2	0	2	2	0	0	0	0	0	0	0	2	0	0	2	0	1	2	1	0	0	0	5	0	1	0	0	1	2	0	0	0	0	0	1	0	0	1	0	1	0	0	1	0	0	2	0	0	1	0	0	0	0	0	1	1	1	0	0	0	0	0	1	1	0	0	2	0	0	0	0	0	0	0	0	0	0	3	0	0	0	0	0	1	0	0	0	0	0	1	0	1	4	0	0	0	0	0	0	0	1	1	0	1	0	0	0	1	0	0	3	1	0	1	0	0	0	1	1	0	0	1	0	1	0	0	0	0	2	1	2	0	0	0	1	3	0	0	1	0	0	0	0	0	0	0	0	0	0	0	0	0	0	0	2	0	1	0	2	0	1	1	0	0	0	0	0	0	1	0	1	0	0	0	0	0	0	0	3	0	0	0	0	0	1	0	0	0	0	0	0	0	1	3	0	0	0	0	0	0	0	1	3	4	0	0	1	2	0	0	0	0	0	0	0	1	0	0	0	0	0	2	0	0	1	0	0	1	0	0	0	0	3	1	0	4	0	1	0	0	0	0	2	0	0	0	0	1	3	0	0	0	0	0	0	0	0	1	0	0	0	0	1	0	0	0	0	0	4	1	0	0	0	0	0	1	0	0	4	0	1	1	0	0	0	0	0	0	0	0	0	0	1	0	1	0	0	0	1	0	0	1	0	0	1	0	0	0	0	0	2	0	0	0	0	0	0	0	0	0	0	1	1	0	0	0	1	0	1	2	0	1	0	0	1	0	0	0	0	0	0	0	0	0	0	0	0	0	0	0	0	0	0	0	1	0	0	0	1	0	0	1	1	0	5	0	1	1	0	0	0	0	0	0	0	1	0	0	0	0	0	0	0	0	1	1	0	0	0	0	1	0	0	3	0	0	2	0	2	0	1	0	0	8	0	2	1	0	0	3	0	1	0	1	0	1	0	0	3	0	0	0	0	1	0	0	1	1	1	0	0	0	1	0	2	1	1	8	1	0	0	0	1	0	0	0	1	0	1	0	1	0	0	1	0	0	0	2	0	0	2	0	0	0	0	1	0	1	1	0	0	0	1	0	0	0	0	0	0	0	0	2	0	0	1	0	0	1	0	0	2	1	0	0	3	1	0	0	0	0	1	0	0	0	0	1	0	0	0	1	1	0	1	0	0	0	0	0	0	0	0	0	0	0	0	0	0	0	0	0	0	0	0	0	0	0	0	0	2	0	0	0	0	0	0	1	0	0	3	0	1	0	0	1	0	0	0	1	1	2	0	0	0	0	0	1	0	1	0	0	0	0	0	2	2	0	0	0	0	0	1	0	0	0	0	0	0	0	0	0	0	0	0	0	0	0	0	0	2	0	2	0	0	1	0	0	0	0	0	1	0	0	0	2	2	2	3	0	1	1	0	0	0	0	1	1	0	0	0	0	0	0	0	0	1	0	0	0	2	0	2	0	0	1	0	0	1	0	0	0	0	0	0	0	1	0	0	0	0	0	0	1	2	1	2	0	0	1	1	0	0	0	3	1	0	0	0	0	0	1	1	0	0	0	0	0	0	1	0	0	0	0	0	0	0	0	1	6	0	0	1	0	0	0	2	0	0	0	3	1	0	1	1	0	0	0	0	6	0	1	0	0	0	0	0	0	0	0	0	1	1	0	0	0	0	0	0	0	0	0	0	0	0	0	1	0	1	0	1	0	0	0	0	0	0	0	1	0	0	2	0	1	0	0	0	0	0	1	0	0	0	0	0	0	0	0	0	2	0	0	0	2	0	0	1	1	0	0	0	0	0	0	0	1	0	0	0	0	1	6	0	0	2	0	0	0	0	0	0	0	0	0	0	0	1	0	0	0	0	1	0	0	0	2	0	1	0	0	7	0	0	2	1	0	0	0	0	0	0	0	0	0	0	0	0	2	0	0	0	0	0	1	0	0	0	0	0	0	0	2	1	1	1	0	1	0	3	1	0	0	1	0	0	0	0	0	0	0	3	0	1	2	0	1	4	1	0	0	0	1	0	1	0	0	2	0	1	0	0	0	0	1	0	0	0	0	0	0	0	0	1	0	0	1	0	1	0	0	0	0	0	0	0	0	0	2	0	0	0	0	1	0	0	0	0	0	0	0	0	2	0	0	0	0	2	0	0	1	0	0	2	0	0	0	0	0	0	2	0	0	3	0	0	1	0	0	0	0	0	0	0	0	0	0	1	2	0	0	3	0	0	1	1	0	0	0	0	0	1	0	1	0	0	2	0	0	0	2	0	4	2	1	0	0	0	0	4	0	0	2	0	1	0	0	0	0	0	0	1	4	0	0	0	0	0	0	2	0	0	0	1	0	0	0	1	0	0	1	0	0	0	0	0	1	0	0	0	0	0	0	0	0	0	0	0	3	0	1	0	0	1	1	2	1	0	0	2	0	0	0	0	0	0	0	0	0	0	0	0	0	0	0	1	1	0	0	0	1	0	2	0	0	0	0	0	0	1	2	0	0	0	2	3	0	2	0	0	0	0	0	0	0	0	0	0	0	0	1	0	0	0	0	1	0	0	2	0	0	0	1	1	0	0	1	0	0	0	1	0	0	0	1	1	0	0	0	0	1	0	0	0	0	0	0	0	3	1	0	1	0	0	1	0	1	0	0	0	0	0	4	0	0	1	0	0	0	0	0	0	0	0	0	2	0	0	0	0	0	0	0	0	0	0	0	0	0	1	0	2	0	0	0	0	0	0	0	0	0	0	0	2	0	0	0	1	0	3	0	0	0	0	3	4	0	0	0	0	0	0	0	0	0	1	0	0	0	0	0	0	1	0	0	0	1	1	0	1	0	0	1	0	0	0	0	0	0	0	5	0	1	2	2	0	0	0	0	0	0	0	0	4	0	0	0	1	0	0	1	0	0	0	0	0	2	0	1	0	0	0	2	0	0	0	2	0	0	0	1	0	0	2	0	0	0	0	0	0	0	0	0	0	0	2	0	0	1	1	0	0	0	0	0	0	0	0	0	1	1	0	0	0	1	0	0	0	0	2	0	0	0	0	0	1	0	1	0	1	0	0	0	0	1	0	0	0	0	0	0	1	0	0	0	0	0	0	1	0	1	1	0	1	0	0	0	0	0	0	0	0	0	0	0	0	0	0	0	1	0	0	0	0	0	0	0	0	0	0	0	1	1	0	0	0	0	0	0	0	2	0	0	1	0	0	0	2	1	0	0	0	1	0	0	2	0	1	1	0	0	1	0	0	3	0	0	1	2	0	0	1	0	0	0	1	0	1	1	0	0	0	0	0	0	0	0	0	0	0	2	0	2	7	0	0	0	1	0	0	0	0	0	3	0	2	0	1	1	0	0	2	1	0	0	0	1	0	0	2	0	0	1	0	0	0	1	0	0	0	0	0	0	1	0	0	0	1	0	0	0	1	0	0	0	0	0	3	0	0	0	1	0	0	0	0	0	0	0	0	0	0	0	1	0	0	1	0	0	0	0	0	1	0	0	0	3	0	0	0	0	2	1	0	0	2	1	0	0	0	0	0	3	1	0	0	0	0	0	0	0	1	0	0	1	1	0	0	0	5	4	0	0	2	1	1	1	0	0	0	1	0	0	0	1	0	1	0	1	0	1	0	0	1	1	0	0	0	0	0	0	0	2	0	1	0	0	0	1	0	1	0	0	0	0	0	0	0	1	0	0	1	0	1	1	0	0	1	1	0	1	0	0	1	1	0	8	0	1	0	0	0	0	0	2	0	1	1	1	0	0	0	0	1	0	0	0	1	0	2	0	0	0	0	1	0	0	2	1	0	0	1	0	1	0	0	0	0	0	0	2	0	0	1	0	0	4	0	0	1	0	0	0	2	0	0	1	0	0	0	1	0	0	0	1	0	3	1	0	0	1	0	0	2	0	0	0	0	1	1	3	1	0	0	0	0	0	0	1	0	0	0	0	0	0	0	8	0	0	0	0	0	0	0	0	1	0	0	0	0	0	0	1	2	0	0	1	0	1	0	0	0	0	0	0	0	0	2	2	0	4	0	0	0	1	0	1	0	0	0	4	0	1	0	0	2	4	0	0	1	2	0	0	0	3	0	0	0	0	0	0	0	0	0	1	0	0	0	1	2	0	0	1	0	0	2	0	0	0	0	6	0	3	0	0	0	0	0	0	0	0	0	1	1	0	0	2	2	0	0	0	0	0	0	0	0	0	2	0	0	0	0	0	0	0	0	0	0	2	0	0	3	0	2	0	0	0	0	1	0	1	0	1	1	4	0	0	4	0	1	0	2	0	0	1	0	1	3	0	3	0	0	1	0	1	0	0	1	0	2	0	0	0	0	2	0	0	0	3	1	0	0	0	0	1	0	2	0	0	0	0	1	0	0	2	0	0	0	0	0	1	0	0	0	1	0	2	0	0	4	0	0	0	1	0	0	0	1	0	0	1	0	0	0	2	1	0	0	0	1	0	1	0	0	1	0	0	0	0	0	3	0	0	1	0	0	0	1	2	1	1	0	0	0	0	0	0	0	0	0	0	0	1	1	1	0	2	0	0	0	0	0	0	0	0	1	1	1	2	0	0	1	0	0	1	0	0	0	0	0	0	0	0	0	2	0	1	1	0	0	0	0	0	2	0	0	0	1	0	0	1	0	0	0	0	0	0	1	3	0	0	0	0	0	0	0	0	0	0	1	2	1	3	0	6	0	0	0	0	0	0	0	0	2	3	0	0	0	2	0	0	3	0	0	0	0	0	0	0	0	0	0	0	0	0	1	0	0	0	0	1	0	0	0	1	0	0	3	0	0	0	1	0	0	1	1	1	0	0	0	2	0	0	0	0	2	1	1	0	4	0	0	0	0	0	0	0	0	0	1	0	0	0	0	1	5	0	0	0	0	0	1	0	0	0	0	0	1	2	1	0	0	1	0	1	0	0	0	1	1	0	0	0	1	0	0	0	0	0	0	0	0	0	0	0	1	0	0	3	0	1	1	2	0	0	0	0	0	0	0	3	0	2	0	0	0	0	2	0	0	0	1	1	0	0	1	0	1	0	1	0	0	0	0	1	0	0	0	1	0	0	0	1	0	3	0	0	1	3	0	2	3	0	0	0	0	2	2	0	0	0	0	0	1	0	1	1	2	0	0	0	3	0	4	0	1	0	0	1	0	3	0	1	1	0	0	0	0	0	0	0	1	0	0	0	4	0	0	0	0	0	0	1	1	0	0	0	0	0	0	0	0	0	2	0	0	0	1	0	0	0	2	2	0	2	0	0	0	0	0	0	0	0	2	0	0	0	0	0	2	0	0	0	0	3	1	1	0	1	2	0	0	0	2	0	0	0	1	3	0	0	0	0	0	0	0	0	0	0	2	1	2	1	2	0	0	0	1	0	0	0	0	2	3	0	6	1	1	0	1	0	1	1	1	0	1	0	0	7	0	0	1	2	0	1	1	0	1	0	0	4	1	2	1	0	0	0	0	0	4	0	4	1	0	0	0	0	0	0	0	0	0	0	0	0	1	0	0	0	0	0	0	0	2	1	0	0	1	0	0	0	0	0	0	1	0	0	0	1	1	0	0	0	0	0	0	0	0	0	0	0	0	0	0	0	0	0	0	1	0	1	0	0	2	0	0	0	0	0	0	0	0	1	1	0	0	0	0	1	1	2	0	4	1	0	0	0	0	0	2	0	1	1	0	0	1	1	1	0	1	2	0	0	0	1	0	0	0	0	1	0	2	0	0	0	0	0	0	0	0	2	0	0	1	0	0	1	0	0	2	1	0	0	0	0	1	1	2	2	1	0	0	0	0	0	0	0	0	0	0	0	0	0	0	0	0	0	0	0	1	0	1	1	0	0	0	1	0	0	0	0	2	1	0	0	0	0	0	0	0	4	0	0	3	0	0	0	0	0	0	0	0	2	1	0	0	0	2	3	0	0	0	1	1	0	0	0	6	3	0	0	0	1	1	1	1	1	0	1	4	2	0	1	2	0	0	0	1	0	1	0	0	0	0	2	0	0	0	0	0	2	1	0	0	0	0	1	1	1	0	0	0	0	0	0	0	0	0	1	0	0	0	1	2	0	0	0	0	0	0	0	1	0	0	0	0	0	0	0	0	2	0	0	0	1	0	1	0	0	2	0	0	0	0	1	0	2	0	0	1	1	0	2	0	1	0	0	1	1	0	0	0	1	2	1	0	0	0	0	0	0	1	1	0	2	0	0	0	0	0	0	0	0	1	0	1	0	1	0	2	0	0	0	4	0	2	0	0	0	0	0	0	0	0	0	0	0	2	0	2	0	0	0	1	0	1	0	0	0	0	0	1	1	1	0	0	1	0	0	1	0	2	0	0	0	2	0	0	0	0	0	0	1	0	0	1	1	0	0	0	0	0	0	1	0	0	0	0	3	0	0	1	0	0	0	3	0	1	3	0	1	0	2	0	1	1	1	1	1	0	0	0	0	0	0	0	0	0	0	0	0	0	0	0	1	0	4	0	2	1	0	1	3	0	0	1	0	0	3	0	2	4	0	0	0	3	0	0	1	0	2	0	2	1	1	3	3	0	0	2	0	0	1	0	0	0	0	0	1	0	0	0	0	1	0	1	0	0	1	0	0	0	0	0	0	0	0	0	3	0	0	0	0	2	0	0	0	0	1	3	4	0	0	0	3	0	0	0	0	0	0	0	0	0	2	0	0	1	3	0	4	0	1	0	0	0	0	0	0	0	0	3	0	0	0	1	0	0	0	0	0	0	0	0	0	0	0	1	0	0	0	1	0	1	0	0	0	0	1	0	0	0	0	0	0	0	0	3	1	0	0	1	0	1	0	0	0	0	1	1	0	0	0	0	1	1	0	0	1	0	2	0	3	0	0	0	0	2	1	1	0	3	2	0	0	0	2	0	3	0	1	0	0	0	2	0	0	0	0	0	1	0	0	0	0	0	1	1	1	1	0	0	0	0	0	0	0	0	0	0	0	0	1	0	0	0	1	1	0	0	0	0	1	3	0	1	0	0	1	0	0	0	0	0	0	0	0	0	0	0	0	0	0	0	2	0	0	0	0	0	1	1	0	0	0	0	0	0	1	0	1	0	0	0	0	0	0	0	4	3	1	0	0	1	0	0	0	0	1	0	0	1	1	0	1	0	0	0	2	0	0	4	0	0	1	0	0	0	0	0	0	0	0	0	1	0	0	2	1	0	0	1	0	0	0	1	0	0	0	0	1	0	1	0	0	0	0	0	0	0	0	2	0	0	0	0	0	0	0	0	0	0	1	0	0	0	0	0	1	0	1	0	3	0	0	0	0	0	0	0	1	0	0	0	0	0	0	2	0	0	2	0	0	0	0	0	0	0	0	1	0	2	0	1	0	0	1	1	0	0	0	0	0	4	1	0	3	1	0	2	0	0	0	0	3	0	0
N0.HOG0003920	0	0	1	0	0	0	0	0	0	0	0	0	0	0	0	0	0	1	0	1	0	0	0	0	0	0	0	1	0	0	0	0	0	0	0	0	0	0	0	0	0	0	0	0	0	0	0	0	0	0	0	0	0	1	0	0	0	0	0	1	0	0	0	0	0	0	0	0	1	0	0	0	0	0	0	0	0	0	0	0	1	0	0	0	0	0	0	0	0	0	1	0	0	0	0	0	0	0	0	0	0	0	0	0	0	0	0	0	0	0	0	0	0	0	1	0	0	0	0	0	0	0	0	0	1	0	0	0	0	0	0	0	0	0	0	0	0	0	0	1	0	0	0	0	0	0	1	0	0	0	0	0	0	0	0	0	0	0	0	1	0	0	0	0	0	0	0	0	0	0	0	0	0	0	0	0	0	0	0	0	0	0	0	0	0	0	0	0	0	0	0	0	0	0	0	0	0	0	0	0	0	0	0	0	0	0	0	0	0	0	0	0	0	0	0	0	0	0	0	0	0	0	0	0	0	0	1	0	0	1	0	0	0	0	0	0	1	2	0	0	0	0	0	0	0	0	0	0	0	0	0	0	0	0	0	0	0	0	0	0	1	0	0	0	0	0	0	0	0	0	0	0	0	0	0	3	0	0	1	0	0	0	0	0	0	0	0	0	0	0	0	0	0	0	0	0	0	0	0	0	0	0	0	0	0	0	0	0	0	0	0	0	0	0	0	1	0	0	0	0	0	0	0	2	1	0	0	0	0	0	0	0	0	0	0	0	0	0	0	0	0	0	0	0	0	0	0	0	0	0	0	0	0	0	0	0	0	0	0	0	0	0	0	0	0	0	0	0	0	0	0	0	0	0	1	0	0	0	1	0	0	0	0	0	0	0	0	1	0	0	0	0	0	0	0	1	0	0	0	0	1	0	0	0	0	1	0	0	0	0	0	0	0	0	0	0	0	0	0	0	0	0	0	0	0	0	0	0	0	0	1	0	0	0	0	0	0	0	0	0	0	0	0	0	0	0	0	0	0	0	1	0	0	0	0	0	0	0	0	0	1	0	0	0	0	0	0	0	0	0	1	0	0	0	0	0	0	0	0	1	0	0	0	0	0	0	0	0	0	0	1	1	0	0	0	0	0	0	1	0	0	0	0	0	0	0	0	0	0	0	0	0	1	0	0	0	0	0	1	1	0	0	0	0	0	0	0	0	0	0	0	0	0	0	0	0	0	0	0	1	0	0	0	0	1	1	0	0	0	0	0	0	0	0	0	1	0	0	0	0	0	0	0	0	1	0	0	0	0	0	0	0	0	0	0	0	0	1	0	0	0	0	0	0	0	1	0	0	0	0	0	0	0	0	0	0	0	0	0	0	0	0	0	0	0	0	0	0	0	0	0	0	0	0	0	0	0	0	1	0	0	0	0	1	0	0	0	0	0	0	0	0	0	0	0	0	0	0	0	0	0	0	0	0	0	0	0	1	0	0	0	0	0	0	0	0	0	0	0	0	0	0	0	0	2	0	0	0	0	0	0	0	0	0	0	0	0	0	0	0	0	0	1	0	0	0	0	0	1	0	0	0	0	0	1	0	0	0	0	0	0	0	0	0	0	0	0	0	0	0	0	0	0	0	0	0	0	0	0	0	0	0	0	0	0	0	0	0	0	0	0	0	0	0	0	0	0	0	0	0	0	0	0	0	0	0	0	0	1	0	0	0	0	0	0	0	0	0	0	0	0	0	0	0	0	0	0	0	0	0	0	0	0	0	1	0	0	0	1	0	0	0	0	0	0	0	0	0	0	0	0	0	0	0	0	0	0	0	0	0	0	1	0	0	0	0	0	0	0	0	0	0	0	0	0	0	1	0	0	0	0	1	0	0	0	0	0	0	0	0	0	0	0	0	0	0	1	0	0	0	0	0	0	0	0	0	0	0	0	1	0	0	0	0	0	0	0	0	0	0	0	0	0	0	0	0	0	0	0	0	0	1	0	0	1	0	0	0	0	0	0	0	0	0	0	0	0	0	0	0	0	0	0	0	0	0	0	0	0	0	0	0	0	0	0	0	0	0	0	0	1	0	0	0	0	0	0	0	0	0	0	0	1	0	0	0	0	0	0	0	0	0	0	0	0	0	0	0	0	0	0	0	0	0	0	0	0	0	0	0	0	0	1	0	0	0	0	0	0	0	0	0	0	0	0	0	0	0	0	0	0	1	0	0	0	0	0	0	0	0	0	0	0	0	0	0	0	0	0	0	0	0	0	0	0	0	0	0	0	0	0	0	0	0	0	0	0	0	0	0	0	0	0	0	0	0	0	0	0	0	0	0	0	0	0	0	0	1	0	0	0	1	0	0	0	0	0	0	0	0	0	0	0	0	0	0	0	0	0	0	0	0	0	0	0	0	0	0	0	0	2	0	0	0	0	1	0	0	0	0	0	0	0	0	0	0	0	0	0	0	0	1	0	0	0	0	2	0	0	0	0	0	0	0	0	0	0	0	0	0	0	0	1	0	0	0	0	0	0	0	0	0	0	0	0	0	0	0	0	0	0	1	0	0	0	0	0	0	0	0	0	0	0	0	0	0	0	0	1	0	0	0	0	0	0	0	0	0	0	0	0	0	0	0	0	0	1	0	0	0	1	0	0	0	0	0	1	0	0	0	0	0	0	0	0	0	0	0	0	0	0	0	0	0	0	0	0	0	0	1	0	0	0	0	0	0	0	0	1	0	0	0	0	0	0	0	0	0	0	0	0	1	0	0	0	0	0	0	0	0	0	0	0	0	0	0	0	0	0	1	0	0	0	0	0	0	1	0	0	1	0	0	1	0	0	0	0	0	0	0	0	0	0	1	0	0	0	0	0	0	0	0	0	0	0	0	0	0	0	0	0	0	0	0	0	0	0	0	0	0	1	0	0	1	0	0	1	0	0	0	0	0	0	0	0	0	0	0	0	0	0	2	0	0	0	0	0	0	0	0	0	0	0	0	0	0	0	0	0	0	0	0	0	0	0	0	0	0	0	0	0	0	0	0	0	0	0	0	0	0	0	0	0	0	0	0	0	0	0	0	0	0	0	0	0	0	0	0	0	0	0	0	0	0	0	0	0	0	0	0	0	0	0	0	1	0	0	0	0	0	0	0	0	0	0	0	0	0	0	0	0	0	0	0	0	0	0	0	0	0	0	0	2	0	1	0	0	0	0	0	0	0	1	0	0	0	0	1	0	1	0	0	0	0	0	1	0	0	0	0	0	0	0	0	0	1	0	1	0	0	0	0	0	0	0	0	0	0	0	0	1	0	0	0	0	0	0	0	1	0	0	0	0	0	0	0	0	0	0	0	0	0	0	0	0	0	0	1	0	0	0	0	0	0	0	0	0	0	0	0	0	0	1	0	0	0	0	0	0	0	0	0	0	0	0	0	2	0	0	0	0	0	0	0	0	0	0	0	0	0	0	0	0	0	0	0	0	0	0	0	0	1	0	0	0	0	0	0	0	0	0	0	0	0	0	0	0	0	0	0	0	0	1	0	0	0	0	0	0	0	0	0	1	0	0	0	0	0	0	0	0	0	0	1	0	0	0	0	0	0	0	0	0	0	0	0	0	0	0	0	0	0	0	0	0	0	0	0	0	0	0	0	0	0	0	0	0	0	0	0	0	0	0	0	0	0	0	0	0	0	0	0	0	0	0	0	0	0	0	1	0	0	0	0	0	0	0	0	0	0	0	0	0	0	0	0	0	0	0	0	0	0	0	0	0	0	0	0	0	0	0	0	0	0	0	0	0	0	0	0	0	0	0	0	0	0	0	0	0	0	0	0	0	0	0	0	0	0	0	0	0	0	0	0	1	0	0	0	0	0	0	1	0	0	1	0	0	0	0	0	0	1	0	0	0	0	0	0	0	0	0	1	0	0	0	0	0	0	0	0	0	0	1	1	0	0	0	3	0	0	0	0	0	0	0	0	0	0	0	0	0	0	0	0	0	0	0	1	0	0	0	0	0	0	0	0	0	0	0	0	1	0	0	0	0	0	0	0	0	0	0	0	0	0	0	0	0	0	0	0	0	0	0	0	0	1	0	0	0	0	0	0	0	0	0	0	0	0	0	0	0	0	0	0	0	0	0	0	0	0	0	0	1	0	0	1	0	0	0	0	0	0	0	0	0	0	0	0	0	0	0	0	0	0	0	0	0	0	0	1	0	0	0	0	0	0	0	0	0	0	0	0	0	0	0	3	0	0	0	0	0	0	0	0	0	0	0	0	0	0	1	0	0	0	0	1	0	0	0	0	0	0	0	0	0	0	0	1	0	0	0	1	0	0	0	0	0	0	0	0	0	0	0	0	0	0	0	0	0	0	0	0	0	0	0	0	0	0	0	0	0	0	0	0	0	0	0	0	0	0	0	0	0	0	0	0	0	1	1	0	0	0	0	0	0	0	0	0	0	0	1	0	0	0	0	0	0	0	0	0	0	0	0	0	0	0	0	0	0	0	0	0	0	0	0	0	0	0	0	0	0	0	0	0	0	0	0	0	0	0	0	0	0	0	0	0	0	0	0	0	0	0	0	0	0	0	0	0	0	0	0	0	0	0	0	0	0	0	0	0	0	0	0	0	0	0	0	0	0	0	0	0	0	0	0	0	0	0	0	0	0	0	0	0	0	0	0	0	0	0	0	0	0	1	0	0	0	0	0	0	0	0	0	0	0	0	0	0	0	0	0	0	0	0	0	0	0	0	0	0	0	0	0	0	0	0	0	1	0	0	0	0	0	0	0	0	0	0	0	0	1	0	0	0	0	0	0	0	0	0	0	0	0	0	0	0	1	0	0	0	0	0	0	0	0	0	0	0	0	0	0	1	0	0	0	0	0	0	0	0	0	0	0	0	0	0	0	0	0	0	0	0	0	0	1	0	0	0	0	0	0	0	0	0	0	0	0	0	0	0	0	0	0	0	0	0	0	0	0	0	0	0	0	0	0	0	0	0	0	0	0	0	0	0	0	0	2	0	0	0	0	0	0	0	0	0	0	0	0	0	0	0	0	0	0	0	0	0	0	0	0	0	0	0	0	0	0	0	0	0	0	0	0	0	0	0	0	0	0	0	0	0	0	0	0	0	0	0	0	0	2	0	0	0	0	0	0	0	0	0	0	0	0	2	1	1	0	0	0	0	0	0	0	0	0	0	1	0	0	0	0	0	0	0	0	0	0	0	0	0	0	0	0	0	0	0	0	1	0	0	0	0	0	0	0	0	0	0	0	0	0	0	0	0	0	1	0	0	0	0	0	0	0	0	0	0	0	2	0	0	0	0	0	0	0	0	0	0	0	0	0	0	0	0	0	0	0	0	0	0	0	0	0	0	0	0	0	0	0	0	0	0	0	0	0	0	0	0	1	0	0	0	0	0	0	1	0	0	0	0	0	0	0	0	0	0	0	0	0	0	0	0	0	0	0	0	0	1	0	0	0	0	0	0	0	0	0	0	0	0	0	1	0	0	0	1	0	0	0	1	0	0	0	0	0	0	0	2	0	0	1	0	0	0	0	0	0	0	0	0	0	0	0	0	0	0	0	0	0	0	0	0	0	0	0	0	0	0	0	0	0	0	0	0	0	0	0	0	0	0	0	0	0	0	0	0	0	0	0	0	0	0	0	0	0	0	0	0	0	0	0	0	0	0	0	0	0	0	1	0	0	0	0	0	0	0	0	0	1	0	0	0	0	0	0	0	0	0	0	0	0	0	0	0	0	0	0	0	0	0	0	0	0	0	0	0	0	0	0	0	0	1	0	0	0	0	0	0	0	0	0	0	0	0	0	1	0	0	0	0	0	0	0	0	0	0	0	0	0	0	0	0	0	0	0	1	0	0	0	0	0	0	0	0	0	0	0	0	0	0	0	0	0	0	0	0	0	0	0	1	0	0	1	0	0	0	0	0	0	0	0	0	0	0	0	0	0	0	0	0	0	0	0	0	0	0	0	2	0	0	0	0	0	0	0	0	0	0	0	0	0	0	0	0	0	0	0	0	0	0	0	0	0	0	1	0	1	0	0	0	0	0	0	0	0	0	0	0	0	0	0	0	0	0	0	0	0	0	0	0	0	0	0	0	0	0	0	0	0	0	0	0	0	1	0	0	0	1	0	0	0	0	0	0	0	0	0	0	0	0	0	0	0	0	0	0	0	0	0	0	0	0	0	1	0	0	0	0	0	0	0	0	0	0	0	0	0	0	0	0	0	0	0	0	0	0	0	0	1	0	0	0	0	0	0	0	0	0	0	0	0	0	0	0	1	0	0	0	0	0	0	0	0	1	0	0	0	0	0	0	0	1	0	0	0	0	0	0	0	0	0	0	0	0	0	0	0	0	0	0	0	0	0	0	0	0	0	0	0	0	0	0	0	0	0	0	0	0	0	0	0	0	0	0	1	0	0	0	1	0	0	0	0	0	0	0	0	0	0	0	0	0	0	0	0	0	0	1	0	0	0	0	1	0	0	0	0	0	0	0	0	0	0	0	0	0	0	0	0	0	0	0	0	0	0	0	0	0	0	0	0	0	1	0	0	0	0	1	0	1	0	0	0	0	0	0	0	0	0	0	0	0	0	0	0	0	0	0	0	0	0	0	0	0	0	0	0	0	1	0	0	0	2	0	0	0	0	0	0	0	0	0	0	0	1	0	0	0	0	0	0	1	0	0	0	0	0	0	0	0	0	0	0	0	0	0	1	0	0	0	0	1	0	0	0	0	0	1	0	0	0	0	0	1	0	0	0	0	0	0	0	0	0	0	0	0	0	0	1	0	0	1	0	0	0	0	0	0	0	0	0	0	0	0	0	0	0	0	0	0	0	0	1	0	0	0	0	1	0	0	0	0	0	0	0	0	0	1	0	0	0	0	0	0	0	0	0	0	0	0	0	0	0	0	0	0	0	0	0	0	0	0	0	0	0	0	1	0	0	0	0	0	0	0	0	0	0	0	0	0	0	0	0	0	0	0	0	0	1	0	0	0	0	0	0	0	0	0	0	1	0	0	0	0	0	0	0	0	0	0	0	0	0	0	0	0	0	0	0	0	0	0	0	0	0	0	0	0	0	0	0	0	1	0	0	0	0	0	0	0	1	0	0	0	0	0	0	0	0	0	0	0	0	0	0	0	0	0	1	0	0	0	0	0	0	0	0	0	0	0	0	0	0	0	0	0	1	0	0	0	0	0	0	0	0	0	0	0	0	0	0	0	0	0	0	0	0	0	0	0	0	0	0	0	0	0	0	0	0	0	0	0	0	0	0	0	0	1	0	0	0	0	0	0	0	0	0	0	0	0	0	0	0	0	1	0	0	0	0	0	0	0	0	0	0	0	0	0	0	0	1	0	0	0	0	0	0	0	0	0	0	0	0	0	0	0	0	0	0	0	0	0	0	0	0	0	0	0	0	0	0	0	0	0	0	0	0	0	0	0	0	0	0	0	0	0	0	0	0	0	0	0	0	0	0	0	0	0	1	0	0	0	0	0	1	0	0	0	0	0	0	0	0	0	0	0	0	0	0	0	0	0	0	0	0	0	0	0	0	0	0	0	0	0	0	0	0	0	0	0	0	0	0	0	0	0	0	0	0	0	0	0	0	0	0	0	0	0	0	0	0	0	0	0	0	0	0	0	0	0	0	0	0	0	0	0	0	0	0	1	0	0	0	0	1	0	0	1	0	0	0	0	0	0	0	0	1	0	0	0	0	0	0	0	0	0	0	0	0	0	0	0	0	0	0	0	0	0	0	0	0	0	0	0	0	0	0	0	0	0	0	0	0	0	0	0	0	0	0	0	0	0	0	0	0	0	0	0	0	0	0	0	0	1	0	0	0	0	0	0	0	1	0	0	0	0	0	0	0	0	0	0	0	0	0	0	0	0	0	0	0	0	0	0	0	0	0	0	0	0	0	0	0	0	0	0	0	0	0	0	0	1	0	0	0	0	0	0	0	1	0	0	0	0	0	0	0	0	0	0	0	0	0	0	0	0	2	0	0	1	0	0	0	0	0	0	1	0	0	0	0	1	1	0	0	0	0	0	0	0	0	1	0	0	0	0	0	0	0	0	0	1	0	0	0	0	0	0	0	0	0	0	0	0	0	1	0	0	0	0	0	0	1	0	0	0	0	0	0	0	0	0	0	0	0	0	0	0	0	0	0	0	0	0	0	0	0	0	0	1	1	0	0	0	0	0	0	0	0	0	0	0	0	0	0	0	0	0	0	0	0	0	1	0	0	0	0	0	0	0	0	0	0	0	0	0	1	0	0	0	0	0	0	0	0	0	0	0	0	0	0	0	0	0	1	1	0	0	0	0	0	0	0	0	0	0	0	0	0	0	0	0	0	0	0	0	0	1	0	0	0	0	0	0	0	0	1	0	0	1	1	0	0	0	0	0	1	0	0	0	0	0	0	1	0	0	0	0	0	0	0	0	0	0	0	0	0	0	0	0	1	0	0	0	0	0	0	0	0	0	0	0	0	0	0	0	0	0	0	0	0	0	0	0	0	0	1	0	0	0	0	0	0	0	0	1	0	0	0	0	0	2	0	1	0	0	0	0	0	0	0	0	0	0	0	0	0	0	0	0	0	0	0	0	0	0	0	0	0	0	0	0	0	0	0	0	0	0	0	0	0	0	0	0	0	1	0	0	0	0	1	0	1	0	0	0	0	0	0	0	0	0	0	0	0	0	0	0	0	0	0	0	0	0	0	0	0	0	0	0	0	0	0	0	0	0	0	0	0	0	0	0	0	0	0	0	0	0	1	0	0	0	0	0	0	0	0	0	0	0	0	0	0	0	0	0	0	0	0	0	0	0	0	0	0	0	0	0	0	1	0	0	0	0	0	0	0	0	0	0	0	0	0	0	0	0	0	0	0	0	0	0	0	0	0	0	0	0	0	0	0	0	0	0	0	0	0	0	0	0	0	0	0	0	0	0	0	0	0	0	0	0	0	1	0	1	0	0	0	0	0	0	0	0	0	0	0	0	0	0	2	0	0	0	0	0	0	0	0	0	0	0	0	0	0	0	0	0	0	0	0	0	0	0	1	0	0	0	0	0	0	0	0	0	0	0	0	0	0	0	0	0	0	0	0	0	0	0	0	0	0	0	0	0	1	0	1	0	0	0	0	0	0	1	0	0	0	0	0	0	0	0	0	1	0	0	0	1	0	0	1	0	0	0	0	0	0	0	0	0	0	0	0	0	0	0	0	0	0	0	0	0	0	0	0	0	0	0	1	0	0	1	0	0	0	0	0	0	0	0	0	0	0	0	0	0	0	0	0	0	0	0	0	0	0	0	0	0	0	0	0	0	0	0	0	0	0	0	0	0	0	0	0	0	0	0	0	0	0	0	0	0	0	0	0	0	0	1	0	0	0	0	0	0	0	0	1	0	0	0	0	0	0	0	0	0	0	0	0	0	0	0	0	0	1	0	0	0	1	0	0	0	0	0	0	0	0	0	0	0	0	2	0	0	0	0	0	0	0	0	0	0	1	0	0	1	0	0	0	1	0	0	0	0	0	0	0	0	0	0	0	0	2	0	0	0	0	0	0	0	0	0	0	0	0	0	0	0	0	0	0	0	1	2	0	0	0	0	0	0	2	0	0	0	0	0	1	0	0	0	0	0	0	0	0	0	0	0	0	0	0	0	0	0	0	0	0	0	0	0	0	0	0	0	0	0	0	0	0	0	0	0	0	0	0	0	0	0	0	0	0	0	0	1	0	0	0	0	0	0	0	0	0	0	0	0	0	0	0	0	0	0	1	0	0	0	0	0	0	0	0	0	0	0	0	0	0	0	0	0	0	0	0	0	0	0	0	0	0	0	0	0	0	0	0	0	0	0	0	0	0	0	0	0	0	0	0	0	0	1	0	0	0	0	0	0	0	0	0	0	0	0	0	1	0	0	0	0	0	0	0	0	0	0	0	0	0	0	1	0	0	0	0	0	0	0	0	0	0	0	0	0	0	0	0	0	0	0	0	0	0	0	0	0	0	0	0	0	0	0	0	0	0	0	0	0	0	0	0	0	0	0	0	0	0	0	0	0	1	0	0	0	0	0	0	0	0	0	0	0	0	0	0	0	0	0	0	0	0	0	0	0	0	0	0	0	1	0	0	0	0	0	0	0	0	0	0	0	0	0	0	0	0	0	0	1	0	0	1	0	1	1	2	0	0	0	0	0	0	0	0	0	0	0	0	0	0	0	0	0	0	0	0	0	0	0	0	0	0	0	0	0	0	0	0	0	0	0	0	0	0	0	0	0	0	0	0	0	0	1	0	0	0	0	0	0	0	0	1	0	0	0	0	0	0	0	0	0	0	0	0	0	0	0	0	0	0	0	0	0	0	0	0	0	0	0	0	0	0	0	0	0	0	0	0	0	0	0	0	0	0	0	0	0	0	0	0	0	0	0	0	1	0	0	0	0	0	0	0	0	0	0	0	0	0	0	0	0	0	0	0	0	0	0	0	0	0	0	0	0	0	0	0	0	0	0	0	0	0	0	0	0	0	0	0	0	0	0	0	0	0	2	0	0	0	0	0	0	0	0	0	0	0	0	0	0	0	0	2	0	0	0	0	0	0	0	0	0	0	0	0	0	0	0	0	0	0	0	0	0	0	0	0	0	0	0	0	0	0	0	0	0	1	0	0	0	0	0	0	0	0	0	0	0	0	1	0	0	0	0	0	0	0	0	0	0	0	0	0	0	0	0	0	0	0	0	0	0	0	0	0	1	0	0	0	0	0	0	0	0	0	0	0	1	0	0	0	0	0	0	0	0	0	0	0	0	0	0	0	1	0	0	0	0	0	0	0	0	0	0	0	0	0	0	0	1	0	0	0	0	0	0	0	0	0	0	0	0	0	0	0	0	0	0	0	0	0	0	0	0	0	0	0	0	0	0	0	0	0	0	1	0	0	0	0	0	0	0	0	0	0	0	0	0	0	0	1	0	0	0	0	0	0	0	0	0	0	0	0	0	0	0	0	0	0	0	0	0	1	0	0	1	0	0	0	0	0	0	0	0	0	0	0	0	0	0	0	0	0	0	1	0	0	0	0	0	0	0	0	0	0	0	0	0	0	0	0	0	0	0	0	0	0	0	0	0	0	0	0	0	0	0	0	0	0	0	0	0	0	0	0	1	0	0	0	0	0	0	0	0	0	0	0	0	0	0	0	1	0	0	0	0	0	0	1	0	0	0	0	0	3	0	0	0	0	0	0	0	0	0	0	1	0	0	0	0	0	0	0	0	0	0	0	0	0	0	0	0	0	0	0	0	0	0	0	0	0	0	0	1	0	0	0	0	0	0	0	0	0	0	0	0	0	1	0	0	0	0	0	0	0	0	0	1	0	0	0	0	0	0	0	0	0	0	0	0	0	0	0	0	0	0	1	0	0	0	0	0	0	0	1	0	0	0	0	0	0	0	0	0	0	0	0	0	0	0	1	1	0	0	0	0	0	0	0	0	0	0	0	0	0	0	0	0	0	0	0	0	0	0	0	0	0	0	0	0	0	0	0	0	0	0	0	0	0	0	0	0	0	0	0	0	0	0	0	0	0	0	0	0	0	0	0	0	0	0	0	0	0	0	0	0	0	0	0	0	0	0	0	0	0	0	0	0	0	0	0	0	1	0	0	0	0	0	0	0	0	0	0	0	0	3	0	0	0	0	0	0	0	0	0	1	0	0	0	0	0	0	0	0	0	0	0	0	0	1	0	0	0	0	0	0	0	0	0	0	0	0	0	0	0	0	0	0	0	0	0	0	0	0	0	0	0	0	0	0	0	0	0	0	0	0	0	0	0	0	0	0	0	0	0	0	0	0	0	0	0	1	0	1	0	0	0	0	0	0	0	0	0	0	0	0	1	0	0	0	0	0	0	0	0	0	0	0	0	0	0	0	0	0	0	0	0	0	1	0	0
N0.HOG0000452	0	0	0	0	0	0	0	0	0	0	0	0	0	0	0	0	0	0	0	0	0	0	0	0	0	0	0	0	0	0	0	0	0	0	0	0	0	0	0	0	0	0	0	0	0	0	0	0	0	0	0	0	0	0	0	3	0	0	0	0	0	0	0	0	0	0	0	0	0	0	0	0	0	0	0	0	0	0	0	0	0	0	0	0	0	0	0	0	13	0	0	1	0	0	0	0	0	0	0	0	0	0	0	0	0	0	0	0	2	3	1	0	0	0	0	0	0	0	0	0	0	0	0	0	0	0	0	0	0	0	0	0	0	0	0	0	0	0	0	0	0	0	0	0	0	0	0	0	0	0	0	0	0	0	0	0	0	0	0	0	0	0	0	0	0	0	0	0	2	0	0	1	2	0	0	0	0	0	0	0	0	0	0	0	0	0	0	0	0	1	0	0	0	0	0	0	0	0	0	0	0	1	0	0	0	4	0	0	0	0	0	0	0	0	0	0	0	0	0	0	0	0	0	0	3	0	0	0	0	0	0	0	0	0	0	0	0	0	0	0	0	0	0	0	0	0	0	0	0	0	0	0	0	0	0	0	2	0	0	0	0	0	0	0	0	0	0	0	0	2	0	0	0	0	0	0	0	0	0	0	0	0	0	0	0	0	0	0	0	0	0	0	0	0	0	0	0	0	0	0	0	0	0	0	0	0	0	0	0	0	0	0	0	0	0	0	0	0	0	0	0	0	0	0	0	0	0	0	0	0	0	0	0	0	0	0	0	0	0	0	0	0	0	0	0	0	0	0	0	0	0	0	0	0	0	0	0	0	0	0	0	0	0	0	0	0	0	0	0	0	0	0	0	0	0	0	0	0	0	0	0	0	0	0	0	0	0	0	0	0	0	0	0	0	0	0	0	0	0	0	0	0	0	0	0	0	0	0	0	0	0	0	0	0	0	0	0	0	0	0	0	0	0	0	0	0	0	0	0	1	0	0	0	0	0	0	0	0	0	0	0	0	0	0	0	0	0	0	0	0	0	0	0	0	0	0	0	0	0	0	0	0	0	0	0	0	7	0	0	0	0	0	0	0	0	0	1	0	0	0	0	0	0	0	0	0	0	0	0	0	0	0	0	0	0	0	0	0	0	0	0	0	0	0	0	0	0	0	0	0	0	0	0	0	0	0	0	0	0	0	0	0	0	0	0	0	0	0	0	0	0	0	0	0	0	3	0	0	0	0	0	0	0	0	0	0	0	0	0	0	0	0	0	0	0	0	0	0	0	0	0	0	0	0	0	0	0	0	0	0	0	0	0	0	0	0	0	0	0	0	0	0	0	0	0	0	0	0	0	0	0	0	0	0	0	0	0	2	0	0	0	0	0	0	0	0	0	0	0	0	0	0	0	0	0	0	0	0	1	0	0	0	0	5	0	0	0	0	0	0	0	0	0	0	0	0	0	0	0	0	0	0	0	0	0	0	0	0	0	0	0	0	0	0	0	0	0	0	0	0	0	0	0	0	0	0	0	0	0	0	0	0	0	0	1	0	0	0	0	1	0	0	0	0	0	0	0	0	0	0	0	0	0	0	0	0	0	0	0	0	0	0	1	0	0	0	0	0	0	0	0	0	0	0	0	0	0	0	0	0	0	0	0	0	0	0	0	0	0	0	0	0	0	0	0	0	0	0	0	0	0	0	0	1	0	0	3	0	0	0	0	0	0	0	0	3	0	0	0	0	0	0	0	0	0	0	0	0	0	0	0	0	0	0	0	0	0	0	0	0	0	0	0	0	0	0	0	0	0	0	0	3	0	0	0	0	0	0	0	0	0	0	0	0	0	0	0	0	0	0	0	0	0	0	0	0	0	0	0	0	0	0	0	0	0	0	0	0	0	0	0	0	0	0	0	0	0	0	0	0	0	0	0	0	0	0	0	0	6	0	0	0	0	1	0	0	0	0	0	0	0	0	0	0	0	0	0	0	6	0	0	0	0	0	0	0	0	0	0	0	0	0	0	0	0	0	0	0	0	0	0	0	0	0	0	0	0	0	0	0	0	0	0	0	0	0	0	0	0	0	0	0	0	0	0	0	0	0	2	0	0	5	0	0	0	0	0	0	0	0	0	0	0	0	0	0	1	0	0	0	0	0	0	0	0	0	0	0	1	0	0	0	4	0	0	0	0	0	0	0	0	0	0	0	0	0	0	0	0	0	0	0	0	0	0	0	0	0	0	0	0	0	0	0	3	0	0	0	0	0	0	0	0	0	0	0	0	0	0	0	0	0	0	0	0	0	0	0	3	0	0	0	0	0	0	0	0	0	0	0	0	0	0	0	0	0	0	0	0	0	0	0	0	0	0	0	0	0	0	0	0	0	0	0	0	0	0	0	0	0	0	0	0	0	0	0	0	3	0	0	0	0	0	0	0	0	0	0	0	0	0	0	0	0	0	0	0	0	0	0	0	0	0	0	0	0	0	0	0	0	0	0	0	0	0	0	0	0	0	0	0	0	0	0	0	0	0	0	0	0	3	0	0	0	0	0	0	0	0	0	0	0	0	0	0	0	0	0	0	0	0	0	0	0	0	0	0	0	0	0	0	0	0	0	1	0	0	0	0	0	0	0	0	0	0	0	0	0	0	0	0	0	0	0	6	0	0	1	0	0	0	0	0	0	0	0	0	0	0	0	0	0	0	0	0	0	0	1	0	0	0	0	0	0	0	0	0	0	0	0	0	0	1	0	0	0	0	0	0	0	0	0	0	0	0	0	0	0	0	0	0	0	0	0	0	0	0	0	0	0	0	0	0	0	0	0	0	0	0	0	0	0	0	0	0	0	0	0	0	0	0	0	0	0	0	0	0	0	0	0	0	0	0	0	0	0	0	0	0	0	0	0	0	0	0	0	0	0	0	0	0	5	0	0	0	0	0	0	0	0	0	0	0	0	0	0	0	0	1	0	0	0	0	0	0	0	0	0	0	0	0	0	0	0	0	0	0	0	0	0	1	0	0	0	0	0	0	0	0	0	0	0	0	0	0	0	0	0	0	0	0	0	0	0	0	0	0	0	4	0	0	0	0	0	0	0	0	0	0	0	0	0	0	0	0	0	0	0	5	0	0	0	0	0	0	0	0	0	0	0	0	0	0	0	0	3	0	0	0	0	0	0	0	0	0	0	1	0	0	0	0	0	3	0	0	0	0	0	0	0	1	0	0	0	0	0	0	0	0	0	0	0	0	0	0	0	0	0	0	0	0	0	0	0	0	0	0	0	0	0	0	0	0	0	0	0	0	0	1	0	0	0	0	0	0	0	0	0	0	0	0	0	0	0	0	0	1	0	0	0	0	0	0	0	0	0	0	0	0	0	0	0	0	0	0	0	0	0	0	0	0	0	0	0	0	0	0	0	0	0	0	0	0	0	0	0	0	0	0	0	0	0	0	13	0	0	0	0	0	0	0	0	0	0	0	0	0	0	0	0	0	0	0	0	0	0	0	0	0	0	0	0	0	0	0	0	0	0	0	0	0	0	0	0	0	0	0	0	0	1	0	0	0	0	0	0	7	0	0	0	0	0	0	0	0	0	0	0	0	0	0	5	1	0	0	0	0	0	2	0	0	0	0	0	0	0	0	0	0	0	0	0	0	0	0	0	0	0	0	0	0	0	0	0	0	0	0	0	0	0	0	0	0	0	0	0	0	1	0	0	0	0	0	0	0	0	0	0	0	0	0	0	0	1	0	0	0	0	0	0	0	1	0	0	0	0	0	0	0	0	0	0	0	0	0	0	0	0	0	0	0	0	0	0	0	0	0	0	0	0	0	0	0	0	0	0	0	0	0	0	0	0	1	0	6	0	0	0	0	0	0	0	0	0	0	0	0	0	0	0	0	0	0	0	0	0	0	0	0	0	0	0	0	0	0	0	5	0	0	0	0	1	0	0	0	0	0	1	0	0	0	0	0	0	0	0	0	0	0	0	0	0	0	0	0	0	0	0	0	0	0	0	0	0	0	0	0	0	0	0	0	0	0	0	0	0	0	0	1	0	0	0	0	0	0	0	0	0	0	0	0	0	0	2	0	0	0	0	0	0	0	0	0	0	0	0	0	0	0	0	0	0	0	0	0	0	0	0	0	1	0	0	0	0	0	0	0	0	0	0	0	0	0	0	0	0	0	0	0	0	0	0	0	0	0	0	0	0	0	0	0	0	0	0	0	0	0	0	0	0	0	0	0	0	0	0	0	0	0	0	0	0	0	0	0	0	0	0	0	0	0	0	0	0	0	0	0	3	0	0	0	0	0	0	0	0	0	0	0	4	5	0	0	0	0	0	0	0	0	0	0	0	0	0	0	0	0	0	0	0	0	0	1	0	0	0	0	0	0	0	0	0	0	0	0	0	0	0	0	0	0	0	0	0	0	0	0	0	0	0	0	0	0	0	0	0	0	0	0	0	0	0	2	0	3	0	0	0	0	0	0	0	0	0	0	0	0	0	0	0	0	0	0	0	0	0	0	0	0	0	0	0	0	0	0	0	0	0	0	0	0	0	0	0	0	0	0	0	0	0	0	0	0	0	0	0	0	0	0	0	0	0	0	0	0	0	0	0	0	0	0	0	0	0	0	10	2	0	0	0	0	0	0	0	0	0	0	0	0	0	0	0	0	0	0	0	0	0	0	1	0	0	0	0	0	0	0	3	0	0	0	0	0	0	0	0	0	0	0	0	0	4	0	0	0	0	4	0	0	0	0	0	5	0	0	0	0	0	0	0	0	0	0	0	0	0	0	0	0	0	0	0	0	0	0	0	0	0	0	0	0	0	0	0	0	0	0	0	0	0	0	0	0	3	0	0	0	0	0	0	0	0	0	0	0	0	0	0	0	0	0	0	0	0	0	0	0	0	0	0	0	0	0	0	0	0	0	0	0	0	0	0	0	0	0	0	0	0	0	0	0	0	0	0	0	0	0	0	0	0	0	0	0	0	0	0	1	0	0	0	0	0	0	0	0	0	0	0	0	0	0	0	0	0	0	0	0	0	0	0	0	0	0	0	0	0	0	0	0	0	0	0	0	0	0	0	0	0	1	0	0	0	0	0	0	0	0	0	0	0	0	0	0	0	0	0	0	0	0	0	0	0	0	0	0	0	0	0	0	0	0	0	0	0	0	0	0	0	0	0	0	0	0	5	3	0	0	0	0	0	0	0	0	0	0	0	0	0	0	0	0	0	0	0	1	0	0	0	0	0	0	0	0	0	0	0	0	0	0	0	0	0	0	0	0	0	1	0	0	0	0	0	0	0	0	0	0	0	0	0	0	0	0	0	0	0	0	0	0	0	0	0	0	0	0	0	0	0	0	0	0	0	0	0	0	0	0	0	0	1	1	0	0	0	0	0	0	0	0	0	0	0	0	0	0	0	0	0	0	0	0	0	0	0	0	0	0	0	0	0	0	3	0	0	0	0	0	0	0	0	0	0	0	0	0	0	0	0	0	0	0	0	2	0	0	0	0	0	1	0	0	0	0	0	0	0	0	0	0	0	0	0	0	0	0	0	13	0	0	0	0	0	0	0	0	0	0	0	0	0	0	0	0	0	0	0	0	0	0	0	0	0	0	0	0	1	0	0	0	0	0	0	0	0	8	0	0	0	0	0	0	0	0	0	0	0	0	0	0	0	0	0	0	0	0	0	0	0	0	0	0	0	0	0	0	0	0	0	0	0	0	0	0	0	0	0	0	0	0	0	0	0	0	0	0	0	0	0	0	0	0	0	0	0	0	0	0	0	0	0	0	0	0	0	0	0	0	0	0	0	0	0	0	0	0	0	0	0	0	0	0	0	0	0	0	0	1	0	0	0	0	0	0	0	0	0	0	0	0	0	0	0	0	0	0	0	0	0	0	0	0	0	0	0	0	0	0	0	0	0	0	0	0	0	0	0	0	0	0	0	0	0	0	0	0	0	0	0	0	0	0	0	0	0	0	0	0	0	0	0	0	0	0	0	0	0	0	0	0	0	0	0	0	0	0	0	0	0	3	0	0	0	0	0	0	0	0	0	0	1	0	0	0	0	0	0	0	0	0	0	0	0	5	0	0	0	0	0	0	0	0	0	0	0	0	0	0	0	0	0	0	0	0	0	0	0	0	2	0	0	0	0	0	0	0	0	0	0	0	0	0	0	0	0	0	0	0	0	0	0	0	0	0	0	0	0	0	0	0	0	0	0	0	0	0	1	2	0	0	0	0	0	0	0	0	0	0	0	0	0	0	0	0	0	0	0	0	0	0	0	0	0	0	1	0	0	0	2	0	0	0	0	0	0	0	0	0	1	0	0	1	0	0	0	0	0	0	0	0	0	0	0	0	0	0	0	0	0	0	0	0	0	0	0	0	0	0	0	0	0	0	0	0	0	0	0	0	0	0	0	0	0	0	0	0	0	0	0	0	0	0	0	0	0	0	0	0	0	0	1	0	0	1	0	0	0	0	0	0	0	0	0	0	0	0	0	0	0	0	0	0	0	0	0	0	0	0	0	0	0	0	0	0	0	0	0	0	0	0	0	0	0	0	0	0	0	0	0	0	0	0	0	0	0	0	0	0	0	0	0	0	0	0	1	0	0	0	0	0	0	0	0	0	0	0	0	0	3	0	0	0	0	0	0	0	0	0	0	0	0	0	0	0	0	7	0	0	0	0	0	0	0	0	0	0	0	0	0	0	0	0	0	0	0	0	0	0	0	0	0	0	0	0	0	0	0	0	0	0	0	0	0	0	0	0	0	1	0	0	0	0	0	0	0	0	0	0	0	0	0	0	0	0	0	0	0	0	0	0	0	0	3	0	0	0	0	4	0	0	0	0	0	0	0	0	0	0	0	0	0	0	0	0	0	0	0	3	0	0	0	0	0	0	0	0	0	0	0	0	0	0	0	0	0	0	0	0	0	0	0	0	0	0	0	0	0	0	0	0	2	0	0	0	0	0	0	0	0	0	0	0	0	0	0	0	0	0	0	0	0	0	0	0	0	0	0	0	0	0	0	0	0	0	0	0	0	0	0	0	0	7	0	0	0	0	0	0	0	0	0	0	0	0	1	0	0	0	0	0	0	0	0	0	0	0	0	0	0	0	0	0	0	0	2	0	0	0	0	0	0	0	0	0	0	0	0	0	0	0	0	0	0	0	0	0	0	0	0	0	0	0	0	0	0	0	0	0	0	0	0	0	0	0	0	0	0	0	0	0	0	0	0	0	0	0	0	0	0	0	0	0	0	0	0	0	5	0	0	0	0	0	0	0	0	0	0	0	0	0	0	0	0	0	0	0	0	0	0	0	0	0	0	0	0	0	0	0	0	0	0	0	0	0	0	0	0	0	0	0	0	0	0	0	0	0	0	0	0	0	0	0	0	4	2	0	0	0	0	0	0	0	0	0	0	0	1	0	0	0	0	0	0	0	0	0	0	1	0	0	0	0	0	0	0	0	0	0	0	0	0	0	0	0	0	0	0	0	0	0	0	0	0	0	0	0	0	0	0	0	0	0	0	0	0	0	1	0	0	0	0	0	7	0	0	0	0	0	0	0	0	0	0	0	0	0	0	0	0	0	0	0	0	0	0	0	0	0	0	0	0	0	0	0	4	0	0	0	3	0	0	0	0	0	0	0	0	1	0	0	0	0	0	0	0	0	0	0	0	0	0	0	0	0	0	0	0	0	0	0	0	0	0	0	0	0	0	0	0	0	0	0	0	0	0	4	0	0	0	0	0	0	0	0	0	0	0	0	0	0	0	0	0	0	0	0	0	0	0	0	0	0	1	3	0	0	0	0	0	0	0	0	0	0	0	0	0	0	0	0	0	0	0	0	0	0	0	0	0	0	0	0	0	0	0	0	0	0	0	0	0	0	6	0	0	0	0	0	0	0	0	0	0	0	0	0	0	0	0	0	0	1	0	0	0	0	0	0	0	0	0	0	0	0	0	0	0	0	0	0	0	0	15	0	0	0	0	0	0	0	0	0	0	0	0	0	0	0	0	0	0	0	3	0	0	0	0	0	0	0	0	0	0	0	0	0	0	0	0	0	0	0	0	0	0	0	0	0	0	0	0	0	0	0	0	0	0	0	0	0	0	0	0	0	8	0	0	0	0	0	0	0	0	0	0	0	0	0	0	0	0	0	0	0	0	0	0	0	0	0	0	0	0	0	0	0	0	0	0	0	0	0	0	0	0	0	0	0	0	0	0	0	0	0	0	1	0	0	0	0	0	0	0	0	0	0	0	0	0	0	0	0	0	0	0	0	0	0	0	0	0	0	0	0	0	0	0	0	0	0	0	0	0	0	0	0	0	0	0	0	0	0	0	5	0	0	0	0	0	0	0	0	0	0	0	0	0	0	0	0	0	0	0	0	0	0	0	0	0	0	0	0	0	0	0	0	0	0	0	0	0	0	0	0	0	0	0	0	0	0	0	0	0	0	0	0	0	0	0	0	0	0	0	0	0	0	0	0	0	0	0	0	0	0	0	0	1	0	0	0	0	0	0	0	0	0	0	0	0	0	0	0	0	0	0	0	0	0	0	0	0	0	0	0	0	0	0	0	0	0	0	0	0	0	0	0	0	0	0	0	0	0	0	0	0	0	0	0	0	0	0	1	0	0	0	0	0	0	0	0	0	1	0	0	0	0	0	0	0	0	0	0	0	0	0	2	0	0	0	0	0	0	0	0	0	0	0	0	0	0	0	0	0	0	0	0	0	0	0	0	0	0	0	0	0	0	0	0	0	0	0	0	0	0	0	0	4	0	0	0	0	0	0	0	0	0	0	0	0	0	0	0	0	0	0	4	0	0	0	0	0	0	0	0	0	0	0	0	0	0	0	0	0	0	0	0	0	0	0	0	3	0	0	0	0	0	0	0	0	0	0	0	0	0	0	0	0	0	0	0	0	0	0	0	0	0	0	0	0	0	0	0	0	0	0	0	0	0	0	0	0	0	0	0	0	0	0	0	0	0	0	0	0	0	0	0	0	0	0	0	0	0	0	0	0	0	0	0	0	0	0	0	0	0	0	0	1	0	0	0	0	0	0	0	0	0	0	0	0	0	0	0	0	0	0	0	0	0	0	0	0	0	0	0	1	0	0	0	0	0	0	0	0	1	0	0	0	0	0	0	0	0	0	0	0	0	0	0	0	0	0	0	0	0	0	0	0	0	1	0	0	0	0	0	0	0	0	0	0	0	0	0	1	0	0	0	0	0	0	0	0	0	0	0	0	5	0	0	0	0	0	0	0	0	0	0	0	0	0	0	0	0	0	0	0	0	0	0	0	0	0	0	0	0	0	0	0	0	0	0	0	0	3	0	0	0	0	0	0	0	0	0	0	0	0	0	0	0	0	0	0	0	0	0	0	4	0	2	0	0	0	0	0	0	0	0	0	0	0	0	0	0	0	0	0	0	0	0	0	0	0	0	0	0	0	0	0	0	0	0	0	0	0	0	0	0	1	2	0	0	0	0	0	0	0	0	0	0	0	0	0	0	0	0	0	0	0	0	0	0	0	0	0	0	0	0	0	0	0	0	0	0	0	0	0	0	0	0	0	0	0	0	0	0	0	0	0	0	0	0	0	0	0	0	0	0	0	0	0	0	0	0	0	2	0	0	0	0	0	0	0	0	0	0	0	0	0	0	0	0	0	0	0	0	0	0	0	0	0	0	0	0	5	0	0	3	0	0	0	0	0	0	0	0	0	0	0	0	0	0	0	0	0	0	0	0	0	0	0	0	0	0	0	0	0	0	0	0	0	0	2	0	0	2	0	0	0	0	0	0	0	0	0	0	0	0	0	0	0	0	0	0	0	1	0	0	0	0	0	0	0	0	0	0	0	0	0	0	0	0	0	0	0	0	0	0	2	0	0	0	0	0	0	0	0	0	0	0	0	0	0	0	0	0	0	0	0	0	0	0	0	0	0	0	0	0	0	0	0	0	0	0	0	0	0	0	0	0	0	0	0	0	0	0	2	0	0	0	0	0	0	0	0	0	0	0	0	0	0	1	0	0	0	0	0	0	0	0	0	0	0	0	0	0	0	0	0	0	0	0	0	0	0	0	0	0	0	0	0	0	0	0	0	0	1	0	0	0	0	0	0	0	0	0	0	0	0	0	0	0	0	0	0	0	0	0	0	0	0	0	0	0	0	0	0	0	0	0	0	0	0	0	0	0	0	0	0	0	0	0	0	0	0	0	1	0	0	0	0	0	0	0	0	0	0	0	0	0	0	0	0	0	1	0	1	0	0	0	0	0	0	0	0	0	0	1	0	0	0	0	0	0	0	0	0	0	0	0	0	0	0	0	0	0	0	0	0	0	0	0	0	0	0	0	0	0	0	0	0	0	0	0	0	0	0	0	0	0	0	0	0	0	0	5	0	0	0	0	0	0	0	0	0	0	0	0	0	0	0	0	0	0	0	5	0	1	0	0	0	1	0	0	0	0	0	0	0	0	0	0	0	0	0	0	0	3	0	0	0	0	0	0	0	0	0	1	0	0	0	0	0	0	0	0	0	0	2	0	0	0	0	0	0	0	0	0	2	0	0	0	0	0	0	0	0	0	0	0	0	0	0	0	0	0	0	0	0	0	0	0	0	0	0	0	0	0	0	0	0	0	0	0	0	0	0	0	0	0	0	0	0	0	0	0	0	0	0	8	0	0	0	0	0	0	0	0	0	0	0	0	0	0	0	0	0	0	0	0	0	0	0	0	0	0	0	0	0	0	0	0	0	0	0	0	0	0	0	0	0	0	0	0	0	0	0	0	0	0	0	0	0	0	0	0	0	0	0	0	0	0	0	0	0	0	0	0	0	0	0	0	0	0	0	0	0	0	0	0	0	0	0	0	0	0	0	0	0	0	0	0	0	0	0	0	0	0	3	0	0	0	0	0	0	0	0	0	2	0	0	0	0	1	0	0	0	0	0	0	0	0	0	0	0	0	0	0	0	0	0	0	0	0	0	0	0	0	0	0	0	0	0	0	0	0	0	0	0	0	0	0	0	0	0	0	0	0	0	0	0	0	0	0	0	0	0	0	0	0	0	0	0	0	0	0	0	0	0	0	0	0	0	0	0	0	0	0	0	0	0	0	0	0	0	0	0	0	3	0	0	0	0	0	0	0	0	0	0	0	0	0	0	0	0	0	0	0	0	0	0	0	0	0	0	0	0	0	0	3	0	0	0	0	0	0	0	0	0	0	0	0	0	0	0	0	0	0	0	6	0	0	0	0	0	0	0	0	0	0	0	0	0	0	0	0	2	0	0	0	0	0	0	0	0	0	0	0	0	0	0	0	0	0	0	0	0	0	0	0	0	0	0	0	0	0	0	0	0	1	0	0	0	0	0	0	0	0	0	0	0	0	0	0	0	0	0	0	0	0	0	0	0	0	0	0	0	0	0	0	1	0	0	0	0	0	0	0	0	0	0	0	0	3	0	0	0	0	0	0	0	0	0	0	0	0	0	0	1	0	0	0	0	0	0	0	0	0	0	0	0	0	0	0	0	0	0	0	0	0	0	0	0	0	0	0	0	0	0	0	0	0	0	0	0	0	0	0	0	0	0	0	0	0	0	0	0	0	0	0	0	0	0	0	0	0	0	0	0	0	0	0	0	0	0	0	0	0	0	0	0	0	0	0	0	0	0	0	0	0	0	0	0	0	0	0	0	0	0	0	0	0	0	0	0	0	0	0	0	0	0	0	0	0	0	0	0	0	0	0	0	0	0	0	0	0	0	0	0	0	0	0	0	0	0	0	0	0	0	0	0	0	0	0	0	0	0	0	0	0	0	0	0	0	0	0	0	0	0	0	0	0	0	0	0	0	0	3	0	0	0	0	0	0	0	0	0	0	0	0	0	0	0	0	0	0	0	0	0	0	0	0	0	0	0	0	0	0	0	0	0	0	0	0	0	0	0	0	0	0
N0.HOG0006133	0	0	2	0	4	2	0	0	1	1	0	3	0	0	1	1	1	0	1	0	0	1	2	1	0	2	1	2	2	1	1	0	0	0	0	0	0	1	0	1	0	0	2	0	0	2	0	0	0	0	0	3	1	1	1	2	0	1	1	0	0	2	2	1	1	1	0	2	0	0	1	0	1	0	0	0	1	0	0	0	1	1	0	1	0	0	0	3	0	0	3	1	3	0	2	1	1	0	0	0	0	1	2	1	0	0	2	0	0	0	1	0	0	0	1	2	0	0	2	0	1	0	2	2	1	2	2	0	0	3	2	0	0	0	3	1	0	1	1	0	1	1	0	0	0	1	0	0	2	3	0	0	1	0	2	1	2	0	1	1	1	1	0	0	1	1	0	0	0	2	0	0	2	0	1	1	5	0	0	0	0	0	0	1	0	3	0	1	2	0	1	1	0	1	0	0	2	0	1	1	1	0	0	0	1	0	0	0	0	0	0	0	0	0	0	0	4	0	2	1	1	1	2	0	1	2	1	1	0	3	0	0	0	2	0	0	0	1	0	1	1	2	0	0	1	0	1	0	0	0	0	0	0	0	1	0	0	2	1	0	0	0	2	1	0	0	1	1	1	0	1	0	1	1	1	0	1	0	0	1	1	1	0	4	0	0	0	0	0	2	0	0	2	2	4	2	0	0	0	0	0	2	1	0	1	2	1	2	0	1	1	0	1	0	0	2	2	0	2	3	1	0	4	1	1	1	1	1	1	0	0	1	1	1	0	0	2	0	0	2	0	1	0	0	3	1	3	2	1	0	0	1	0	0	0	0	0	0	0	2	0	0	0	0	0	0	0	0	0	0	9	1	1	0	0	6	0	0	1	1	1	0	0	0	0	1	1	0	2	0	0	0	3	0	0	0	0	0	0	0	1	0	3	0	0	5	0	2	0	0	1	0	0	1	0	1	0	0	1	0	1	3	0	0	0	0	0	1	0	0	0	0	1	2	1	0	0	0	0	1	0	0	0	0	0	1	2	1	0	0	0	0	0	1	0	1	2	0	0	1	1	0	1	2	1	1	0	3	0	0	2	0	0	0	0	0	0	0	0	3	0	1	2	0	1	1	0	0	0	1	0	0	0	0	0	0	2	9	0	0	2	0	0	0	0	1	0	0	0	1	1	1	0	0	0	0	1	1	0	0	1	0	0	0	0	0	2	0	0	1	2	0	1	0	1	2	0	0	0	1	0	1	0	1	0	0	0	0	0	1	0	0	1	0	0	0	0	0	0	1	0	0	0	0	1	2	0	0	0	0	0	0	1	0	0	2	0	0	2	0	0	1	0	0	2	0	1	1	0	0	0	0	3	0	1	4	0	1	0	0	0	1	0	1	1	0	1	1	1	1	1	0	1	0	0	0	0	1	1	2	0	0	1	0	1	1	0	1	0	1	0	0	1	2	0	0	0	0	0	2	0	0	0	0	2	0	0	1	0	1	3	2	0	0	0	0	0	0	0	1	2	1	1	0	0	0	0	0	0	1	0	0	0	0	3	1	0	0	1	0	3	1	1	1	0	0	0	1	0	0	1	1	1	0	1	0	0	0	0	0	0	1	0	0	0	0	1	0	1	0	1	0	0	0	1	1	1	0	0	1	1	0	1	0	0	0	1	0	0	1	0	0	1	0	0	0	0	0	0	1	2	1	1	0	0	1	0	0	0	3	3	1	1	2	0	0	0	0	1	2	0	1	1	0	0	0	1	0	0	0	0	1	0	0	1	1	0	0	1	1	0	1	1	0	0	0	0	0	0	1	0	0	0	0	0	0	0	2	2	2	0	3	0	0	1	1	3	1	0	0	2	1	3	3	1	0	0	2	2	0	1	1	0	2	1	0	0	0	0	1	1	0	1	1	0	0	0	0	2	2	0	1	0	0	0	0	1	0	0	3	0	0	2	3	1	1	0	0	1	1	1	2	2	0	0	1	0	1	0	1	0	2	1	0	1	1	0	1	0	0	1	2	0	1	0	0	0	2	0	1	0	2	0	0	0	1	0	0	0	0	0	0	0	0	0	0	1	4	2	0	1	0	1	0	0	1	0	2	0	0	2	0	0	0	0	0	0	0	2	0	0	0	1	1	0	0	1	1	2	0	1	1	0	1	0	0	1	0	2	2	0	0	1	0	1	3	3	0	0	0	0	1	0	0	2	0	0	4	0	0	0	4	1	0	0	2	1	0	0	0	1	1	2	0	2	0	1	2	1	0	2	0	1	1	1	0	0	1	0	0	0	0	2	0	3	0	1	1	2	1	3	2	0	0	0	2	1	0	1	0	0	0	0	1	1	1	0	3	0	0	0	1	2	1	0	0	2	1	1	0	2	2	0	0	1	0	0	2	0	0	0	0	5	1	1	1	3	1	0	1	0	0	0	1	0	1	2	0	4	0	1	1	1	0	1	1	0	2	0	1	1	0	0	0	0	2	2	1	1	1	1	0	0	0	0	1	0	0	0	0	0	0	0	0	0	0	1	3	1	0	1	0	0	0	0	0	0	0	0	1	1	0	0	1	0	1	1	0	0	0	1	3	0	0	0	0	1	0	0	0	2	1	0	1	2	2	1	0	0	0	2	1	0	1	0	0	0	0	0	0	0	0	0	1	1	1	1	0	0	5	1	1	2	0	0	0	0	1	2	0	0	0	0	0	2	1	3	2	0	0	0	4	1	0	0	2	0	1	7	0	1	1	0	0	1	0	3	3	0	0	2	0	3	2	0	0	0	1	0	1	0	0	0	1	0	0	0	0	0	1	0	2	0	0	2	3	0	0	2	2	0	0	1	0	1	0	0	0	0	1	0	4	1	0	4	0	0	3	0	1	0	1	0	1	0	0	1	3	0	1	0	3	1	0	0	0	0	0	1	0	0	1	0	2	0	0	3	0	1	1	1	0	1	1	0	1	1	1	1	0	0	1	0	0	0	0	2	0	1	0	2	0	0	3	1	1	0	1	0	0	0	0	2	0	0	0	1	0	2	0	0	1	1	0	1	0	1	0	0	0	0	0	0	0	0	0	3	0	1	2	1	0	0	0	1	0	0	0	0	0	2	2	0	0	0	0	0	0	0	0	1	0	0	0	0	1	1	1	0	2	2	3	1	1	0	1	0	0	0	1	0	1	2	0	1	0	0	2	1	1	0	2	2	0	2	0	0	1	3	0	2	1	0	0	1	0	1	3	1	4	1	1	0	3	0	0	0	1	0	0	1	3	1	1	0	1	0	0	0	0	1	0	2	1	0	3	0	1	1	0	1	0	0	1	0	0	0	1	0	0	0	0	1	2	0	0	0	0	2	2	0	1	1	1	0	0	1	1	1	0	2	0	0	3	0	2	0	1	0	1	1	0	1	1	0	1	0	1	2	1	0	5	0	1	0	0	1	0	2	0	0	1	0	0	1	0	3	0	0	1	0	0	0	0	0	0	0	0	1	0	0	2	1	1	0	0	0	1	1	0	1	5	0	1	1	0	2	0	0	0	1	0	0	1	0	1	0	0	2	0	1	1	0	1	2	0	0	0	0	0	0	0	1	1	0	0	0	0	0	2	0	0	1	3	0	1	0	0	0	0	1	0	0	0	0	0	0	0	0	0	0	1	0	0	0	0	0	1	0	1	0	1	0	0	0	1	1	2	1	0	0	1	3	1	1	1	1	2	0	1	0	1	0	1	0	1	1	0	0	0	0	3	0	1	1	0	1	1	2	0	0	0	0	1	0	0	1	0	0	0	1	2	0	1	0	1	1	1	0	1	0	2	0	1	5	0	1	0	1	0	0	1	0	2	1	0	3	2	0	0	1	0	1	1	0	0	1	0	4	0	0	0	0	0	0	2	0	0	1	1	1	1	0	2	0	1	1	0	2	2	0	0	0	1	2	2	1	0	0	0	0	0	2	1	0	1	0	2	1	6	0	0	0	0	0	0	0	0	0	0	0	0	0	0	1	0	0	2	2	0	0	0	1	0	2	0	0	0	0	1	0	0	0	1	0	3	1	1	1	0	0	0	1	0	0	1	1	0	0	1	0	0	0	0	0	1	0	0	1	1	0	0	0	1	1	1	0	0	0	0	0	0	0	3	0	0	0	0	0	0	3	1	3	1	3	2	0	1	0	2	0	1	0	0	0	0	0	0	0	0	3	0	1	0	1	1	0	3	0	0	0	1	1	0	0	1	0	1	2	0	1	0	1	0	0	0	0	0	0	0	1	1	1	0	2	0	2	0	0	0	1	1	0	0	1	1	1	0	2	1	1	0	0	0	1	1	1	1	2	1	2	2	1	1	1	1	1	1	2	0	1	2	1	1	2	0	0	0	0	0	0	1	1	0	0	0	0	0	1	0	0	0	0	1	2	0	0	0	1	0	1	1	1	0	0	0	0	1	1	0	0	0	0	0	0	0	1	1	0	0	4	0	2	0	0	0	1	3	0	2	0	0	0	1	3	1	1	0	0	0	0	2	0	0	0	0	1	0	3	0	0	6	0	0	1	0	0	0	0	0	0	2	3	1	0	0	1	0	1	0	2	0	2	1	3	0	0	2	0	0	0	0	0	0	1	1	0	0	0	0	0	0	2	0	2	1	1	0	0	0	0	0	0	1	0	1	0	0	4	0	0	1	1	2	0	0	0	1	1	1	0	1	0	0	0	0	0	2	0	1	3	1	1	0	0	0	0	0	2	1	0	0	0	0	0	3	0	0	3	0	0	3	0	2	0	4	0	0	1	0	0	1	0	0	1	0	1	0	0	0	2	2	2	1	2	0	1	1	0	3	2	1	0	2	1	0	0	0	0	0	1	0	1	1	0	0	0	0	4	0	1	1	0	4	0	1	0	0	0	0	0	0	0	1	1	1	1	1	0	1	2	1	0	0	1	0	1	0	0	0	0	1	0	2	0	0	0	0	1	0	2	2	0	0	2	0	0	1	0	1	0	4	0	0	1	2	1	0	1	0	0	1	1	1	0	2	1	0	0	0	2	0	0	2	0	0	0	0	1	1	0	0	0	0	0	0	0	2	0	0	0	0	2	0	3	0	1	1	0	0	2	0	2	1	1	4	0	0	0	1	1	3	0	0	0	0	0	0	0	2	4	0	1	0	0	0	1	0	0	1	2	1	0	0	3	1	0	0	1	0	0	1	0	1	0	1	0	0	0	0	0	0	1	0	0	0	0	0	3	1	1	1	2	1	1	1	0	1	0	0	1	0	1	0	0	0	0	0	0	0	1	0	1	0	1	1	2	5	0	1	0	0	2	2	0	1	0	2	1	0	2	1	1	0	0	0	1	0	1	1	0	0	0	0	0	0	2	0	0	0	0	2	0	0	0	0	0	0	1	0	0	0	0	1	0	1	0	1	1	1	1	0	1	0	0	1	0	0	0	2	0	0	1	3	2	0	0	0	0	1	2	2	1	3	0	1	0	2	1	1	0	0	2	0	1	0	0	1	1	1	0	1	0	0	0	1	1	0	0	2	0	1	0	0	1	0	0	4	0	1	3	1	0	0	0	0	0	0	1	0	1	0	3	1	0	1	1	0	0	0	1	1	0	0	0	1	0	0	0	1	0	1	3	0	1	0	0	1	1	0	0	0	0	0	0	2	1	2	3	0	0	1	0	2	0	0	0	1	2	0	0	0	2	2	1	2	1	0	3	2	0	1	2	2	0	0	0	0	1	3	0	0	2	3	1	0	1	0	2	0	0	1	1	0	2	0	0	1	0	0	1	2	0	1	0	1	2	0	0	0	2	3	0	0	0	1	1	1	0	0	0	0	2	1	0	1	1	1	0	0	0	1	0	0	0	1	0	2	1	0	0	0	1	0	0	2	0	2	0	1	1	0	0	0	0	1	0	1	1	0	0	2	0	3	2	0	2	0	0	3	0	1	0	0	1	0	1	2	2	1	0	0	0	0	0	2	1	0	0	0	0	1	0	1	1	0	0	2	0	0	0	0	0	1	1	0	2	0	3	1	0	0	1	0	0	0	0	0	1	0	1	1	0	0	5	2	0	0	0	0	1	1	0	1	0	0	1	0	0	0	2	0	1	0	0	0	0	0	2	0	1	0	0	0	1	1	0	0	0	0	1	0	0	1	1	0	0	1	0	0	2	2	0	1	1	0	1	1	3	0	3	2	2	1	0	2	2	0	1	0	2	0	1	0	0	0	0	0	2	0	0	0	2	3	1	1	1	3	0	2	0	0	1	0	0	2	1	0	1	0	0	0	5	1	0	0	0	0	0	1	1	0	0	0	1	0	0	1	0	0	2	0	0	0	2	0	0	0	0	1	0	1	0	1	1	0	1	1	0	0	0	0	3	1	0	0	0	0	0	1	0	0	0	0	2	0	1	1	2	1	0	0	5	1	0	1	1	0	2	0	1	1	0	0	1	2	0	0	0	0	1	0	1	1	2	2	0	1	1	0	0	0	5	0	4	1	0	1	0	0	0	1	1	2	1	1	0	0	0	2	0	0	1	2	0	0	1	0	0	2	2	1	0	0	2	0	2	1	0	0	2	4	4	0	2	0	0	1	0	0	0	0	0	0	1	0	0	0	1	1	0	3	3	4	0	0	2	0	0	0	0	0	0	0	0	0	0	1	2	0	0	0	0	1	0	0	0	0	0	0	0	0	0	1	1	1	0	0	1	1	0	0	0	4	1	0	2	0	0	2	0	0	1	2	2	1	2	1	0	0	0	1	0	0	2	0	0	1	2	0	0	0	0	2	0	0	0	1	0	0	0	1	0	0	0	0	1	0	0	0	2	1	3	0	4	1	0	0	0	5	0	0	1	0	3	2	0	1	0	1	1	4	3	0	0	0	0	0	0	0	2	0	1	0	0	0	0	2	2	2	1	0	0	1	0	0	1	0	1	1	1	0	3	0	0	0	0	2	2	1	0	0	0	3	5	2	0	0	1	3	1	0	1	0	3	1	0	0	1	0	0	0	2	0	0	2	0	2	0	0	0	0	0	0	2	1	0	0	1	4	1	0	0	0	0	2	1	0	1	1	0	1	1	0	0	1	2	0	0	0	1	0	1	0	1	0	0	0	1	0	1	0	0	0	0	0	0	1	0	0	0	0	2	1	0	0	1	0	0	1	2	2	0	2	1	0	0	0	0	0	0	0	0	0	0	1	0	0	0	1	0	0	2	0	0	0	3	0	0	1	0	2	1	0	0	2	0	0	3	1	1	0	0	0	0	0	0	1	1	0	0	1	0	0	0	2	1	0	0	0	0	0	0	1	0	0	0	2	3	2	1	0	0	1	3	0	0	1	0	0	0	0	2	0	2	0	1	0	0	2	1	0	1	0	0	1	0	2	1	0	0	0	0	0	0	0	1	0	2	0	3	0	4	1	1	1	0	2	0	0	0	0	0	0	2	0	0	0	0	1	0	0	1	1	0	0	2	1	0	0	1	0	4	0	0	0	0	0	0	0	1	2	0	1	0	0	0	2	2	0	1	1	0	0	0	1	0	0	1	0	1	0	0	0	2	0	0	0	0	0	0	1	0	1	0	0	1	0	0	2	1	0	0	0	1	1	0	0	1	0	2	2	0	1	0	2	0	0	0	1	1	2	2	6	0	0	1	0	1	1	2	1	1	1	0	0	0	2	0	0	1	0	0	0	0	0	0	0	1	1	0	1	1	2	0	1	0	0	0	0	0	2	0	2	0	0	1	0	0	0	1	2	0	0	2	0	2	3	1	0	0	0	0	0	0	0	0	5	0	2	3	0	3	1	2	0	3	0	1	0	1	0	0	0	0	2	1	0	0	0	3	0	0	0	1	2	1	0	0	0	3	1	2	1	0	3	2	1	1	0	2	0	0	2	0	4	1	0	0	1	0	0	1	0	0	0	2	1	1	0	0	1	1	0	0	0	2	0	0	1	1	1	2	0	1	1	0	0	0	0	0	3	0	0	1	0	0	1	0	1	0	0	0	2	2	0	0	0	0	1	0	0	0	2	0	1	1	0	1	0	0	1	1	1	2	0	4	0	0	0	1	1	2	0	0	2	1	0	0	0	1	0	0	2	0	0	0	0	0	1	0	0	0	0	0	1	0	1	0	0	6	0	0	0	1	2	1	1	1	0	2	0	0	0	0	1	0	0	1	1	1	0	3	1	0	0	0	2	0	1	0	2	1	0	2	0	0	1	0	1	2	0	1	2	3	1	0	0	1	3	1	1	1	0	0	2	1	0	1	0	0	0	1	1	0	0	0	1	0	1	0	0	0	0	0	1	2	4	0	1	0	0	1	0	0	0	0	2	0	0	1	1	0	4	1	0	0	1	2	0	1	0	2	2	0	0	0	0	0	1	0	2	0	0	1	0	3	1	4	1	0	0	0	0	1	0	0	1	0	0	1	1	0	0	0	0	2	4	1	0	2	0	0	1	1	0	1	1	0	1	1	4	2	1	1	0	0	2	1	0	0	0	1	1	0	1	1	0	5	1	1	0	0	0	0	1	0	1	1	2	1	0	0	3	0	0	1	1	0	0	1	0	0	1	0	0	4	0	2	2	2	2	0	1	0	1	1	1	0	1	0	0	2	0	4	0	1	0	1	2	0	2	0	2	1	0	1	0	0	2	2	0	0	0	1	0	0	0	2	0	0	0	1	0	1	0	0	0	0	0	0	0	1	0	1	0	1	0	0	3	2	0	5	1	0	1	0	1	0	0	0	2	1	3	0	3	0	1	1	1	1	0	0	1	0	1	1	2	0	0	0	2	1	0	0	0	1	2	3	0	1	0	0	1	5	0	2	3	0	0	0	0	2	1	0	0	5	0	0	1	1	4	0	3	0	0	0	1	0	1	1	0	1	2	0	4	0	0	0	2	0	0	2	0	1	0	1	1	1	0	1	0	1	0	0	0	0	0	0	0	0	0	0	1	1	1	0	0	0	1	0	3	0	2	1	0	1	0	0	0	1	1	1	1	2	1	0	1	2	1	2	0	3	0	0	0	1	0	0	0	0	0	0	2	0	1	0	1	0	0	0	1	0	0	0	0	0	0	2	1	1	1	2	0	1	1	0	1	0	2	0	0	0	2	1	0	2	0	3	0	1	0	1	0	2	0	1	1	0	1	0	0	0	0	2	1	1	0	2	0	0	1	0	0	1	1	0	4	0	1	0	0	0	0	0	0	0	1	1	0	3	1	1	2	0	2	0	1	0	1	3	1	2	0	0	1	0	0	0	0	0	1	1	0	3	0	0	0	2	0	0	1	0	0	1	1	0	0	0	1	0	1	0	0	0	0	0	0	1	0	1	0	2	0	0	0	0	1	2	0	2	3	0	0	0	0	1	0	0	0	0	0	0	1	1	1	1	0	1	0	0	0	0	1	0	1	0	2	0	0	0	0	0	0	0	3	0	1	1	1	0	0	0	1	0	0	0	1	3	1	0	0	1	2	0	0	0	0	0	2	2	2	0	0	1	1	0	0	1	1	0	0	0	0	1	0	0	0	0	0	0	1	3	0	1	0	0	1	0	1	0	0	2	0	0	0	1	0	0	0	1	2	1	0	0	0	0	0	0	0	2	0	0	0	1	0	0	0	4	3	0	0	0	1	1	0	0	3	1	0	3	1	0	0	1	1	1	0	0	0	1	1	0	1	2	1	3	1	0	0	1	0	1	1	0	1	1	0	1	3	1	0	0	0	2	2	0	0	1	2	0	1	0	0	0	0	1	1	3	1	1	0	0	0	0	0	0	1	0	0	0	1	0	3	1	1	1	1	0	4	0	1	2	1	0	0	1	1	0	0	1	2	0	3	0	1	0	1	0	2	0	1	0	0	3	0	3	0	0	0	0	1	0	1	1	1	0	0	0	1	0	0	1	0	2	2	2	0	0	1	1	1	1	0	2	1	0	1	0	0	1	1	1	3	1	1	0	0	0	0	1	0	0	0	0	0	1	1	0	0	0	0	1	1	2	2	3	1	0	0	1	0	1	0	1	1	0	0	3	1	0	0	1	0	0	0	1	0	1	0	0	0	0	0	0	1	0	0	1	2	2	0	1	0	2	0	0	1	0	0	0	0	1	0	0	1	0	0	0	2	1	2	1	1	0	0	1	0	0	1	0	0	1	4	0	0	0	0	4	1	3	0	1	1	1	0	0	0	1	2	0	0	3	0	0	1	1	0	4	0	0	0	5	0	1	1	0	0	0	0	1	0	0	0	0	0	0	0	1	2	0	0	2	0	0	0	2	0	0	0	2	4	0	0	1	0	0	0	0	0	1	0	0	1	0	2	2	0	0	2	0	1	0	0	2	2	2	0	2	2	0	0	0	3	0	0	0	0	2	0	1	0	0	2	1	0	1	0	0	0	1	0	0	0	0	1	0	1	1	0	2	1	1	1	1	0	0	0	3	0	3	1	0	0	0	0	0	0	0	0	0	1	0	0	1	0	1	0	0	3	1	0	1	0	0	0	0	0	1	0	0	0	1	0	0	1	1	0	2	2	1	1	0	1	2	1	0	2	0	1	0	2	0	0	0	0	0	3	0	0	1	0	2	0	1	0	3	0	0	1	0	2	0	0	0	1	0	0	2	1	0	0	0	3	0	1	0	0	1	0	0	0	0	0	0	1	0	0	0	0	1	0	0	1	2	1	0	0	1	1	2	3	1	0	1	0	1	0	2	0	1	0	0	1	1	0	1	0	2	0	1	0	1	2	0	3	0	1	1	0	0	1	0	1	3	0	0	1	0	1	0	0	0	1	0	0	1	0	0	1	0	0	0	2	0	0	0	1	0	2	0	0	0	2	2	0	1	2	0	1	0	0	0	0	0	0	0	1	0	0	0	1	1	0	0	0	1	0	2	0	0	0	2	0	0	3	0	0	0	0	0	0	2	1	0	1	0	0	0	0	0	0	0	1	2	0	1	1	3	0	2	0	2	1	0	1	1	2	0	0	1	0	3	0	2	0	0	1	0	0	0	1	0	1	0	1	1	0	0	0	0	0	1	0	3	0	1	3	2	0	0	0	1	1	0	1	0	0	1	0	2	0	2	2	2	2	1	0	0	0	4	0	0	0	0	0	1	1	1	0	0	0	1	0	0	1	2	2	0	0	1	2	0	1	0	2	0	0	0	0	0	1	0	0	0	0	2	0	4	2	0	2	2	2	1	0	0	2	2	1	0	2	0	2	0	0	1	1	0	0	1	0	3	0	1	1	0	3	3	0	3	0	1	2	0	0	0	3	0	0	2	1	0	0	0	0	1	1	0	0	1	0	0	1	0	0	1	1	0	1	0	0	0	0	1	1	1	0	4	4	0	1	2	1	0	1	0	0	0	0	0	1	0	3	0	0	0	0	0	0	0	1	3	0	0	2	1	0	0	5	2	0	2	1	0	1	0	2	3	2	0	2	1	0	0	0	0	0	0	1	7	2	1	0	1	1	0	0	1	0	0	1	0	1	0	3	1	2	1	1	0	1	0	0	2	0	3	2	1	1	0	1	2	0	0	3	0	0	0	1	1	0	0	2	0	3	0	2	0	0	0	0	0	0	2	0	0	1	0	1	1	1	0	0	2	0	3	1	0	0	1	2	0	0	3	1	0	0	0	0	0	0	1	0	2	0	0	0	2	2	1	1	1	0	0	0	0	0	2	1	0	0	0	0	0	5	0	0	0	1	0	6	0	1	1	0	0	0	1	0	2	1	0	0	0	1	0	0	0	0	0	0	0	0	1	1	2	1	1	0	0	0	2	1	0	0	0	1	0	0	0	1	1	0	0	3	0	0	1	1	1	1	5	0	0	1	0	0	2	0	0	0	2	2	0	1	0	0	0	0	1	0	0	3	3	0	1	0	0	1	0	0	0	1	0	0	0	0	3	2	2	0	1	3	1	0	0	0	0	0	0	0	1	0	1	0	1	1	0	3	0	0	0	0	1	0	0
N0.HOG0007844	0	0	1	0	0	1	0	0	0	0	0	0	1	0	0	0	0	0	0	0	0	0	0	0	0	1	1	0	0	0	0	0	0	0	0	0	0	1	0	0	0	0	1	0	1	0	0	0	0	0	0	0	0	1	0	0	0	0	0	0	0	0	0	0	0	1	0	0	1	0	5	0	0	2	0	1	0	0	0	1	1	1	0	0	0	0	0	0	0	0	1	0	0	0	2	0	0	0	0	0	1	0	0	1	0	1	0	0	1	0	0	0	0	0	0	1	0	1	0	1	0	3	0	0	0	0	1	1	0	0	0	0	0	2	0	1	1	0	0	0	0	0	0	0	1	0	0	0	0	0	0	1	0	0	0	0	3	0	0	0	0	0	0	0	0	0	1	1	0	1	1	0	1	0	0	2	3	0	0	0	0	0	0	0	0	0	0	0	0	1	0	0	0	0	2	0	0	0	1	0	1	2	3	0	0	0	0	0	2	1	0	0	0	0	0	0	0	0	0	1	0	0	0	0	0	1	0	0	0	1	0	0	0	0	0	0	0	0	0	0	0	2	0	0	1	1	0	0	1	0	0	0	0	0	1	0	0	0	0	0	0	0	0	0	0	0	0	0	0	0	0	1	1	1	0	0	1	0	0	1	0	0	0	2	1	0	0	0	0	0	0	0	0	0	0	0	0	0	0	0	1	1	2	0	1	0	0	0	0	1	0	0	1	0	1	1	2	1	3	0	0	1	0	0	2	0	0	1	0	0	0	0	1	0	0	1	2	0	0	0	1	0	0	0	0	1	0	1	0	0	0	0	0	0	0	0	0	0	0	0	0	0	0	0	0	0	0	0	0	0	1	0	1	2	0	0	1	0	2	1	0	0	0	0	0	1	0	1	0	0	0	0	1	0	0	0	0	1	0	0	0	0	1	1	0	0	0	0	0	0	0	0	0	0	0	0	0	0	0	0	0	1	0	1	0	0	1	0	0	0	0	0	0	1	0	0	1	0	0	0	0	0	0	0	0	0	0	1	0	0	0	1	0	0	0	0	0	0	0	0	1	0	1	0	0	0	1	1	0	0	0	1	0	0	1	0	0	0	0	2	0	0	0	0	1	1	0	1	0	0	2	1	0	0	0	0	0	2	0	0	0	1	0	0	0	0	0	0	1	0	0	0	0	0	0	0	0	2	0	0	0	1	1	0	0	0	0	0	0	0	1	1	1	1	0	1	1	1	0	3	0	1	0	0	0	0	1	0	0	0	0	0	0	0	0	0	0	2	0	0	0	0	0	0	7	0	0	2	0	0	2	0	1	0	0	1	0	0	0	0	0	1	0	0	0	0	0	2	0	0	0	1	2	0	1	0	0	0	0	0	0	0	1	0	0	1	1	0	0	0	1	0	0	0	0	1	1	0	0	0	0	1	0	0	2	1	0	2	1	0	0	0	1	1	0	0	0	0	0	0	0	0	0	0	0	0	0	3	0	0	0	0	0	0	0	0	0	0	0	0	0	0	0	0	0	0	0	0	0	0	0	0	0	0	0	4	0	0	0	1	1	0	1	0	0	0	0	0	0	1	0	2	0	1	1	0	0	0	0	0	0	1	0	2	0	1	0	2	1	0	0	0	0	0	0	0	0	0	0	0	1	0	0	1	0	0	0	0	0	0	0	0	0	0	0	1	0	0	0	0	0	0	0	0	0	1	0	0	1	0	0	0	0	0	0	0	0	0	0	0	0	0	0	0	0	0	3	1	0	0	0	0	0	0	0	0	1	1	1	0	1	0	1	0	0	0	0	0	0	1	1	0	0	0	0	0	0	0	0	0	0	1	0	0	0	1	2	3	0	0	0	0	0	2	0	2	3	0	1	1	0	0	1	2	0	0	2	0	0	3	0	0	0	0	1	0	1	0	1	1	0	0	0	0	0	0	1	0	0	1	0	0	3	1	0	0	0	0	0	0	0	0	0	0	0	1	0	0	0	1	0	0	0	0	0	0	0	0	0	1	0	1	0	0	0	0	0	0	0	0	0	1	0	0	0	1	0	0	0	1	0	0	0	0	0	0	0	1	1	0	1	0	0	0	2	1	1	0	0	0	0	0	1	0	0	0	0	0	1	0	0	0	0	1	0	0	0	0	0	0	0	1	0	0	0	0	0	0	0	0	3	1	0	0	0	0	0	0	0	0	0	1	1	0	0	1	1	0	0	0	0	0	0	1	1	1	0	0	1	0	0	0	0	0	0	0	1	0	0	0	0	0	0	0	0	0	0	0	0	0	0	0	0	0	2	0	0	0	0	1	1	0	0	0	1	0	0	0	0	0	1	0	0	0	0	1	0	2	0	1	1	0	0	1	0	0	1	0	2	0	0	0	0	1	2	1	0	0	0	1	0	1	0	0	0	0	1	0	0	0	0	0	0	1	0	1	1	1	0	2	0	0	0	0	1	0	1	0	0	0	0	0	0	1	0	0	1	0	0	0	0	2	1	1	0	0	1	0	0	0	0	0	1	0	0	1	2	1	1	1	0	0	2	0	1	0	1	0	0	0	3	0	1	0	3	0	1	0	1	0	0	1	0	1	1	0	0	0	0	0	0	1	0	0	2	1	0	1	0	0	0	0	0	1	1	1	0	1	0	0	1	0	2	0	2	0	1	0	0	0	0	0	1	0	0	0	1	0	1	0	0	0	1	0	1	0	2	0	1	1	0	1	0	0	0	1	0	0	0	1	0	0	1	0	0	0	0	0	1	0	0	0	0	0	0	0	0	0	2	1	0	0	0	0	0	1	0	0	1	0	0	0	1	0	0	1	0	0	1	0	1	0	1	0	0	1	0	1	0	0	0	0	0	0	0	0	2	0	1	0	0	0	1	0	0	0	0	0	1	0	0	1	0	1	0	0	0	1	0	0	0	1	1	0	0	0	0	0	2	1	0	1	0	0	1	1	1	0	0	0	0	0	0	0	0	0	0	0	0	0	0	0	0	1	0	0	1	1	0	0	0	0	0	1	1	0	0	0	1	1	0	0	2	0	1	0	0	0	0	0	0	2	0	0	0	0	0	0	0	0	0	0	1	0	0	0	0	0	0	0	1	0	0	1	1	0	0	0	1	0	0	1	0	0	1	1	0	0	0	0	0	0	0	0	0	0	0	0	0	0	0	0	0	0	0	0	1	1	0	1	0	2	0	1	0	0	1	0	0	0	0	0	0	0	0	0	0	0	0	0	0	0	0	0	0	1	0	0	1	1	0	0	1	0	0	0	0	0	0	1	0	0	1	0	0	0	0	0	0	0	1	0	0	0	0	0	0	0	1	0	0	0	1	1	0	0	0	0	0	0	0	1	1	0	1	0	3	0	0	0	1	0	0	0	1	0	0	0	0	1	0	0	1	0	0	0	0	1	2	1	0	1	0	0	0	0	2	0	2	0	0	1	0	1	0	1	0	0	0	0	0	0	0	0	0	0	0	0	0	0	1	0	0	0	0	0	0	0	1	0	0	1	0	0	1	0	0	0	1	0	0	0	0	1	0	0	0	0	1	0	1	0	0	0	2	0	1	0	0	0	0	0	0	0	0	0	0	1	0	1	0	0	0	0	0	0	0	2	0	0	0	0	2	2	0	0	0	0	0	0	0	0	0	0	0	1	0	0	0	1	0	1	0	0	0	0	1	0	0	1	1	0	0	0	2	0	0	1	0	0	0	0	1	0	2	0	0	0	0	0	0	0	0	1	0	0	0	0	0	0	0	0	0	0	1	1	1	0	0	0	0	0	0	0	1	0	0	0	0	0	0	0	0	0	0	0	1	0	0	1	1	0	1	0	0	0	0	0	3	1	0	0	0	1	1	0	1	0	0	0	3	0	0	0	0	0	1	0	0	0	0	0	0	0	0	0	1	1	0	0	0	1	2	0	0	0	0	0	0	0	0	0	2	3	0	1	0	0	0	1	1	1	0	0	0	0	0	0	1	0	0	0	0	0	1	1	0	2	0	0	0	1	0	0	1	1	0	0	0	0	1	0	0	0	0	1	1	0	0	0	1	0	0	0	0	1	0	0	0	0	0	0	0	0	0	0	0	0	0	0	0	0	1	1	0	1	1	0	0	0	0	0	0	1	0	0	0	0	0	0	0	1	0	0	0	1	1	1	0	0	0	0	0	2	2	0	0	0	0	0	1	0	0	0	0	0	0	0	1	2	0	0	0	0	0	0	0	0	0	0	0	0	0	0	0	0	0	0	0	1	5	0	0	0	0	0	0	0	0	0	1	0	0	0	0	0	0	1	1	0	0	0	0	0	0	0	0	1	0	0	1	3	0	0	0	1	0	0	2	1	1	0	0	0	0	1	1	0	0	1	0	0	2	0	0	0	0	0	0	0	0	0	0	0	0	0	0	1	0	0	0	0	0	1	0	2	0	0	1	0	0	0	2	0	0	0	0	0	0	0	0	0	1	1	0	0	0	0	0	0	0	0	0	1	0	1	0	0	1	0	0	0	0	0	0	0	0	0	1	0	0	1	1	0	0	0	0	0	0	1	1	0	1	2	0	0	0	0	0	0	0	0	2	1	1	0	1	1	0	0	0	0	0	0	0	0	0	0	0	0	1	1	0	0	0	1	0	0	0	0	0	0	1	1	0	1	0	0	0	0	0	0	0	1	0	0	0	0	1	0	0	0	0	1	0	0	0	0	0	0	0	0	0	1	0	0	0	0	1	0	0	0	0	0	0	0	1	0	2	0	0	1	0	1	0	3	0	0	0	2	0	2	0	0	0	0	0	0	0	1	1	0	0	0	0	1	0	0	0	1	0	1	0	0	0	0	0	0	1	0	0	3	1	0	0	0	0	0	1	0	1	0	0	1	0	0	0	0	0	0	0	0	0	0	1	0	1	1	1	0	0	0	0	0	1	1	0	0	0	0	0	0	0	0	1	0	0	0	1	0	1	1	0	0	0	0	1	1	0	1	0	0	0	0	0	0	0	0	0	0	1	0	1	0	0	0	1	0	0	0	0	0	0	0	0	0	0	0	0	0	0	0	1	2	0	0	0	1	0	0	0	0	0	0	0	0	0	0	0	0	0	0	0	0	1	0	0	0	0	0	3	0	0	0	0	0	1	0	0	0	2	0	1	0	0	0	0	0	0	1	0	1	1	0	1	3	0	0	0	0	0	2	0	0	0	0	0	0	0	0	0	0	0	1	1	0	0	0	0	0	1	0	0	0	0	0	0	0	0	1	1	1	1	1	0	0	0	0	0	1	1	0	1	0	0	1	0	2	0	0	0	0	2	1	0	0	0	1	1	0	0	1	0	0	0	0	0	1	0	0	0	0	0	0	3	0	0	0	0	0	0	0	0	0	0	0	0	1	0	1	0	0	0	0	1	1	0	1	1	0	1	1	0	1	1	0	0	0	0	0	0	0	0	0	0	0	1	0	1	2	0	0	0	0	0	1	0	0	1	1	0	0	0	1	1	0	0	0	0	0	0	0	1	0	1	0	0	0	0	0	0	0	1	2	0	0	0	0	0	0	0	0	0	0	0	1	1	0	0	1	0	0	0	0	0	0	0	0	0	0	0	0	0	0	0	1	0	0	1	0	0	1	0	0	2	0	1	0	0	0	0	0	2	0	3	0	0	1	1	0	0	1	0	0	0	0	1	1	1	1	0	0	1	0	2	0	0	0	0	0	1	0	1	1	0	0	1	0	0	0	1	0	0	1	0	1	1	0	0	1	0	0	0	0	1	2	0	0	0	0	0	1	0	0	0	0	0	0	0	0	2	0	0	0	0	0	1	1	0	0	1	1	0	0	0	0	0	2	0	0	0	0	1	0	0	1	0	3	0	0	0	0	1	0	0	0	1	0	0	0	0	0	3	0	1	0	0	0	0	0	0	0	0	1	0	0	0	1	1	2	0	0	0	0	0	0	2	0	0	0	1	0	0	1	0	0	1	0	1	1	0	0	0	0	0	0	0	0	0	0	0	0	0	0	1	0	0	0	0	0	1	0	0	1	0	0	1	1	0	0	0	0	0	0	0	0	0	0	0	0	0	0	1	0	1	1	0	0	0	0	0	0	2	1	0	0	0	0	0	0	0	0	1	0	0	0	1	0	1	1	0	0	0	1	0	0	0	1	0	0	0	1	1	0	0	0	0	2	0	0	1	0	1	0	0	0	1	0	0	0	0	0	0	0	1	0	0	0	0	0	0	0	0	0	0	0	1	0	0	2	0	0	0	0	0	1	0	0	0	0	0	0	0	1	0	0	0	0	0	0	0	0	0	0	0	0	0	0	0	1	0	0	0	0	2	0	0	0	1	2	0	1	0	0	0	0	0	0	0	0	0	0	0	0	0	0	2	0	0	0	0	0	0	0	0	1	0	1	1	1	0	2	2	2	1	0	0	0	0	0	0	0	0	1	0	0	0	0	2	0	0	0	0	0	0	2	0	0	0	2	1	0	1	0	0	0	1	0	0	0	0	1	1	0	1	0	0	0	0	1	0	0	0	0	1	0	0	0	0	0	0	1	0	1	0	0	0	0	0	0	0	1	1	0	0	0	0	0	1	1	1	0	0	0	1	0	0	0	0	1	0	0	1	1	0	0	0	1	1	0	1	0	0	0	3	0	0	1	1	0	0	0	0	2	0	1	0	1	0	0	1	0	0	0	0	1	0	0	0	0	0	0	0	0	0	0	0	0	1	0	0	0	0	1	0	0	0	0	0	0	0	0	0	0	1	0	0	1	0	0	0	1	0	0	0	1	0	1	0	0	0	0	0	1	0	1	0	0	0	1	3	0	0	1	0	0	0	0	1	1	0	0	0	0	0	1	3	0	1	0	1	1	1	0	0	0	1	0	0	0	0	0	0	0	0	0	0	1	0	1	0	1	0	0	0	0	0	0	0	0	0	0	0	0	0	1	0	1	0	0	2	0	0	1	1	0	1	0	1	0	1	0	0	0	0	0	1	0	0	1	0	0	0	0	0	0	1	0	0	0	0	0	0	1	0	0	0	0	0	0	0	0	0	0	1	2	0	0	1	0	0	0	0	0	0	0	0	0	1	0	1	0	0	1	0	0	0	0	0	0	0	0	0	1	0	0	0	0	0	0	1	0	0	0	0	0	0	0	0	0	0	0	0	0	0	0	0	1	0	0	0	0	0	0	0	2	0	0	1	1	0	0	0	0	1	0	0	2	0	1	0	0	0	0	0	0	0	0	0	3	1	1	0	0	0	0	0	0	0	0	0	0	0	0	0	0	1	0	1	0	0	0	1	0	1	1	0	3	0	1	0	0	0	0	1	0	0	0	0	1	1	0	0	0	0	1	1	0	1	1	0	0	0	0	0	0	0	2	0	0	0	0	0	0	0	0	1	0	0	0	1	1	0	0	2	1	0	0	1	1	0	0	0	0	1	1	0	0	0	0	1	1	0	0	2	1	1	1	0	0	0	1	2	0	0	1	0	0	0	1	0	0	0	0	0	0	0	0	1	0	0	1	1	0	0	0	0	0	0	1	0	0	0	1	0	0	0	2	0	0	0	1	0	0	0	0	0	0	0	1	1	3	0	0	0	1	0	0	0	0	0	0	0	2	0	0	0	0	0	0	0	1	0	1	0	0	0	0	0	1	0	0	0	0	0	0	0	0	0	0	0	0	0	0	0	0	0	1	0	1	0	0	1	1	0	0	0	0	0	0	0	1	0	0	0	1	0	0	1	0	0	0	0	0	1	0	1	2	0	0	0	0	2	0	0	2	1	0	1	0	0	0	0	0	0	0	0	1	1	0	1	0	0	1	0	1	1	0	0	0	0	0	0	0	0	0	0	0	0	1	2	1	1	2	0	0	0	0	1	0	0	0	0	0	0	0	0	1	0	0	0	1	1	0	0	0	0	0	0	0	0	0	1	0	0	1	0	0	1	0	1	0	0	1	1	0	1	0	0	0	0	0	1	0	0	0	0	0	0	0	0	0	0	1	0	0	0	0	0	1	0	1	0	0	1	0	0	0	0	1	1	0	0	1	0	1	1	0	0	0	0	1	2	0	0	0	0	3	0	0	0	0	0	1	0	1	0	0	0	0	0	0	2	0	0	1	0	0	0	1	0	0	0	0	0	0	0	0	0	0	0	0	0	0	0	0	1	0	1	0	0	1	1	0	1	0	0	0	0	0	1	2	0	0	1	0	0	1	1	1	1	1	0	1	0	0	0	0	0	1	2	1	0	1	0	0	0	0	0	0	0	0	0	0	0	0	1	0	1	1	0	0	1	0	0	1	0	0	0	0	0	1	1	0	0	0	0	0	0	0	0	0	0	0	1	0	0	1	1	0	0	0	1	1	0	0	1	0	1	0	0	0	0	0	1	0	0	0	0	2	0	0	1	1	2	0	0	1	0	0	0	0	0	0	0	0	0	0	0	0	3	0	0	1	0	0	0	0	0	0	0	1	0	0	0	0	0	0	0	0	1	0	0	1	2	0	2	0	0	1	0	2	0	0	1	0	0	0	0	0	1	1	0	2	0	0	0	2	0	0	0	0	0	1	1	0	0	0	0	0	1	1	0	1	0	0	0	1	0	0	1	1	1	0	0	1	0	0	0	0	0	0	0	1	1	0	1	0	1	0	0	0	0	0	0	0	0	0	0	0	0	0	1	0	0	0	0	0	0	0	0	0	1	0	1	0	0	0	0	0	0	0	0	1	0	0	0	0	1	0	2	0	0	0	0	0	0	1	0	0	0	0	0	0	0	1	0	0	0	0	0	1	0	1	0	0	0	0	1	0	0	0	1	1	0	0	0	0	0	0	0	0	0	0	0	1	0	0	1	0	0	0	0	0	0	0	1	1	0	0	0	1	0	0	0	0	0	0	0	0	1	0	1	0	0	0	1	0	0	0	0	0	0	0	3	0	1	0	0	0	0	0	0	1	1	0	1	0	0	0	0	0	0	0	0	0	0	1	0	0	0	0	0	0	0	0	0	0	0	0	0	0	1	0	0	0	0	0	0	2	0	0	1	0	0	0	0	1	0	0	0	1	1	0	0	0	0	1	0	0	1	0	0	0	2	0	0	0	0	0	0	1	0	0	0	0	0	1	0	0	0	0	0	0	0	1	0	0	0	0	1	0	0	0	0	1	2	2	0	0	0	0	1	1	0	1	0	0	1	0	0	0	0	0	0	0	0	7	1	0	0	2	1	1	0	1	1	0	0	0	0	0	0	1	0	1	0	2	0	0	0	2	0	2	0	0	0	0	2	0	0	0	0	0	0	0	1	1	0	0	1	0	0	0	1	1	0	1	0	1	0	2	0	0	0	0	0	0	0	0	1	0	0	2	0	0	0	0	0	0	1	0	0	0	0	0	1	1	0	1	1	0	0	0	0	0	0	0	1	0	1	0	1	0	0	2	0	1	0	0	1	0	0	0	0	0	2	1	0	0	0	0	0	1	1	0	0	0	0	0	0	0	0	0	0	0	0	0	0	1	0	0	0	0	4	0	0	0	1	0	0	0	0	0	0	1	0	1	0	0	0	1	1	0	0	1	2	0	0	0	0	1	0	0	0	0	0	0	1	0	1	0	0	0	0	1	0	0	0	1	0	0	0	1	0	0	0	0	0	1	0	0	1	0	0	2	1	0	0	0	0	0	0	2	0	0	1	1	0	0	0	0	0	1	0	0	0	0	0	0	0	0	0	0	1	2	0	1	0	0	0	0	1	0	1	0	0	1	0	0	0	1	0	0	1	0	0	0	0	0	0	0	0	0	0	1	0	0	0	0	0	0	0	1	1	0	0	2	0	1	0	0	0	0	0	0	1	0	1	1	0	1	0	0	0	0	0	0	0	0	0	1	0	1	0	0	0	0	0	0	0	1	0	0	1	1	1	0	0	1	0	1	1	2	1	0	0	1	0	0	0	0	0	1	0	0	0	0	0	2	0	0	0	0	0	0	0	0	0	0	0	0	0	0	3	0	0	0	0	0	0	1	0	0	1	0	1	0	1	0	2	1	1	0	1	0	0	0	0	1	0	0	0	0	0	2	0	0	0	1	1	0	0	0	0	0	1	3	0	0	0	0	3	0	0	0	1	0	0	1	0	0	0	0	0	0	0	0	0	0	0	0	1	1	0	0	0	1	1	0	1	0	0	0	1	0	0	0	0	0	0	0	0	1	0	0	0	1	0	0	1	0	1	0	0	0	0	0	0	0	0	0	0	0	0	0	0	0	0	0	0	0	0	0	1	0	0	0	0	0	1	1	0	0	0	0	0	0	0	0	0	0	0	0	0	0	0	0	0	0	0	0	0	1	1	0	1	0	0	0	0	1	0	0	0	1	0	0	0	1	1	0	0	0	0	0	0	0	0	1	1	1	1	0	1	2	0	1	0	1	0	0	0	0	0	0	0	1	1	1	1	0	0	1	0	0	0	0	0	0	0	0	0	0	0	1	0	0	0	0	2	0	1	0	0	0	0	1	1	0	0	0	2	0	0	0	0	1	1	0	0	1	0	1	0	0	0	1	0	0	0	0	0	1	1	0	0	0	0	0	0	0	1	0	0	0	0	0	2	0	0	0	0	0	0	0	0	0	2	1	1	0	0	0	0	1	0	0	0	1	2	0	0	1	0	1	0	0	1	1	0	0	0	0	0	2	0	0	1	0	0	0	2	0	0	0	0	0	0	1	0	1	0	0	1	0	0	1	1	0	0	0	1	2	0	0	1	1	1	0	0	2	1	1	1	0	0	0	0	0	0	1	1	0	0	1	0	1	0	0	0	0	0	0	0	0	0	0	0	0	0	0	0	1	0	0	0	2	0	1	0	0	0	0	0	1	0	0	0	1	0	1	0	0	0	0	0	0	0	0	0	0	0	1	0	1	0	2	0	0	0	0	1	0	0	0	0	0	1	0	0	2	0	0	0	0	0	0	0	0	0	0	0	0	0	2	2	0	0	0	1	1	2	0	1	0	0	0	0	1	0	2	0	0	1	1	1	1	0	0	0	0	0	0	3	1	1	1	0	0	0	2	1	0	1	0	0	1	0	0	0	0	0	0	0	2	0	0	1	0	1	0	0	1	0	0	0	0	0	0	0	1	0	0	0	0	0	0	0	0	0	1	0	0	1	0	0	0	0	0	0	0	0	0	0	0	0	0	1	0	0	1	0	0	0	0	0	0	1	0	0	0	0	0	2	0	0	0	1	0	2	0	1	0	0	0	1	0	0	0	1	0	2	0	0	0	0	0	1	0	0	0	0	1	0	0	0	0	0	0	1	0	0	0	0	0	0	0	0	0	0	0	0	0	2	2	0	0	1	1	0	0	0	0	0	0	1	0	0	0	0	1	0	0	0	0	0	0	0	0	0	0	1	0	0	1	0	0	0	0	0	0	1	4	0	0	0	1	0	1	1	0	1	0	1	0	0	0	0	0	0	0	0	0	1	0	0	0	0	0	0	0	0	2	0	0	0	0	1	0	1	0	0	0	0	0	0	0	2	0	0	1	0	0	0	1	0	1	0	0	0	0	0	1	0	1	0	1	0	0	0	0	0	0	0	0	1	0	0	0	0	0	0	2	0	0	0	0	0	0	1	0	0	1	0	0	0	0	0	0	0	0	0	1	0	0	0	2	1	1	0	0	1	0	1	0	1	2	0	0	0	1	0	0	0	1	0	0	2	1	0	2	0	0	0	1	0	0	0	0	0	0	0	0	2	0	0	0	1	0	0	0	0	0	0	0	1	0	0	0	1	0	1	0	1	0	0	0	0	0	1	0	0	0	0	1	0	0	0	0	1	0	1	0	0	1	0	0	0	0	1	0	0	1	0	0	0	0	1	0	0	0	0	0	0	1	0	0	0	0	0	0	0	0	2	0	0	0	0	0	1	0	0	0	0	0	1	0	0	0	0	0	0	0	0	0	0	0	0	2	0	0	0	0	0	0	0
N0.HOG0009922	0	0	1	0	1	0	0	1	0	1	0	0	0	1	0	0	0	1	1	0	0	1	0	1	0	0	2	0	0	0	1	0	3	0	0	0	0	0	0	0	0	0	0	1	0	0	1	0	0	0	1	1	0	4	1	0	1	0	0	3	1	1	1	0	1	0	2	1	0	0	2	0	0	2	1	0	0	0	1	0	0	2	1	0	0	0	0	0	0	0	3	0	0	0	1	0	0	0	0	0	0	0	1	0	0	0	0	0	2	0	0	0	0	0	2	2	0	0	0	2	0	1	0	0	1	0	1	1	1	1	0	0	0	1	0	0	2	0	1	2	1	0	1	0	0	0	1	1	1	0	0	0	1	0	2	0	0	1	0	1	1	1	0	0	1	1	1	1	0	3	1	0	0	0	1	0	0	0	0	0	0	0	0	0	0	0	0	0	1	2	0	0	0	0	0	0	0	1	0	0	1	0	0	0	0	1	1	0	1	0	0	0	0	0	0	0	2	0	0	0	0	1	0	2	0	0	2	0	0	0	1	0	2	0	0	0	0	1	0	0	0	2	0	0	0	0	1	0	1	0	0	0	0	0	0	0	0	0	0	0	0	0	0	1	0	1	0	0	0	0	1	1	0	1	0	1	1	0	0	0	0	0	0	2	1	0	0	0	2	1	0	0	0	0	3	1	0	0	0	0	1	0	0	0	0	0	0	0	1	0	1	0	2	0	0	0	0	2	1	0	1	0	0	1	1	0	0	0	0	0	1	0	2	1	0	0	0	0	0	0	0	0	0	0	3	0	2	1	0	0	0	3	0	0	1	0	1	0	0	0	0	0	0	0	1	0	0	0	0	0	2	0	1	1	0	0	0	0	0	0	0	0	0	0	0	1	0	2	0	0	0	0	0	1	1	0	0	0	0	0	0	0	2	1	0	1	0	0	0	0	0	0	0	0	0	1	0	0	0	0	0	1	1	0	0	0	1	1	0	0	0	0	0	2	0	1	1	0	0	3	0	0	0	0	1	0	0	0	2	0	2	0	0	1	0	0	0	0	1	0	1	0	0	1	0	1	0	2	0	0	2	0	0	0	0	0	0	0	0	1	1	0	2	0	0	0	0	0	0	0	0	1	0	0	1	0	0	0	0	1	1	0	2	0	0	0	0	0	1	2	1	0	0	0	0	0	0	0	1	0	0	0	0	1	0	0	3	0	0	0	0	0	0	1	1	1	2	0	0	0	0	0	0	0	0	0	0	0	0	0	0	0	0	1	0	0	0	1	0	0	0	0	0	0	0	0	1	0	0	0	0	0	3	0	0	0	1	0	1	0	0	0	0	0	0	2	0	0	0	0	0	0	1	0	0	0	0	1	0	1	0	0	0	0	0	0	0	0	1	0	0	0	0	0	0	0	0	1	0	1	0	0	0	0	0	0	1	2	1	0	0	0	0	1	0	0	0	0	0	0	0	0	0	0	0	0	0	1	0	0	0	0	0	1	0	0	0	0	0	1	1	1	1	1	1	1	0	0	0	0	2	0	0	0	0	0	0	1	0	0	2	0	2	1	0	0	2	0	0	0	0	0	0	1	2	0	0	0	0	0	0	0	0	2	0	0	0	0	0	0	0	0	0	0	0	1	0	0	0	0	0	0	0	1	0	0	0	0	0	0	1	0	1	0	0	0	0	0	0	0	0	0	0	1	0	0	0	0	0	3	0	0	1	0	0	0	0	0	1	1	0	0	0	2	0	1	3	0	0	0	1	1	1	0	3	1	1	0	0	0	0	0	0	1	0	0	0	0	0	1	0	0	0	0	0	0	0	0	0	0	0	2	0	0	0	0	0	1	1	0	0	1	2	1	0	0	0	0	0	1	0	0	1	2	2	0	0	0	0	1	2	0	0	4	0	0	0	0	0	0	0	0	2	0	1	0	0	0	0	2	0	0	1	5	1	0	0	1	0	1	0	2	0	0	0	0	0	0	0	0	0	0	0	1	0	0	0	1	1	0	0	2	0	0	0	0	0	1	0	0	0	0	0	0	0	0	0	0	0	1	0	0	0	0	0	0	0	0	0	0	1	0	0	0	0	0	0	0	0	1	0	0	0	0	0	0	0	0	0	0	0	0	0	0	0	2	0	0	2	0	2	1	0	0	1	0	0	1	0	0	0	0	1	0	0	0	0	0	1	0	0	0	0	0	1	0	2	1	0	0	0	0	0	0	0	0	1	0	0	1	0	1	0	0	0	0	0	1	1	0	0	1	0	0	0	0	0	0	0	1	0	0	1	0	1	0	2	1	0	0	0	0	0	0	0	1	1	0	0	0	0	1	0	0	0	1	0	2	0	0	0	0	0	1	0	0	0	1	1	0	0	0	1	1	0	2	0	0	0	0	0	0	0	1	0	0	1	1	0	0	0	0	0	0	0	2	1	0	0	0	0	0	0	0	0	0	1	0	0	0	0	1	0	0	0	0	0	1	0	0	0	0	0	0	0	1	0	0	1	0	0	0	1	0	1	0	1	1	0	1	1	0	1	1	2	0	0	1	0	0	0	0	0	0	0	0	1	0	0	0	0	3	0	0	0	0	1	0	1	0	2	1	0	0	1	0	0	0	0	0	0	0	0	0	0	0	0	0	0	0	0	0	1	0	0	0	0	0	0	0	0	0	0	1	0	0	0	0	1	0	0	0	0	0	0	1	0	0	0	0	0	0	0	0	0	1	0	0	2	0	0	1	0	0	0	1	1	0	0	0	0	1	0	0	0	0	1	0	0	0	0	0	0	0	0	0	0	0	0	0	0	0	0	0	0	1	0	0	1	0	0	1	0	0	0	1	0	1	0	2	1	0	1	1	0	0	0	1	0	0	0	0	0	1	0	0	0	1	0	4	0	0	0	0	0	0	1	0	0	0	0	0	0	1	0	1	1	0	0	0	0	2	0	0	0	2	0	0	0	0	0	0	0	0	0	0	1	0	0	1	0	0	0	0	0	0	0	2	0	0	0	3	0	0	0	1	1	0	2	0	1	1	0	0	1	1	0	0	0	0	0	3	1	0	0	0	0	1	0	0	0	0	1	0	1	0	0	1	0	1	1	1	0	0	0	0	1	0	0	0	0	0	0	0	0	2	0	1	0	0	3	0	0	0	0	0	0	0	0	0	1	0	0	0	0	0	1	0	0	0	0	0	1	1	2	0	0	2	1	0	1	1	1	1	0	0	0	0	0	1	0	0	2	3	0	4	1	1	0	1	0	2	1	0	0	0	0	1	0	0	0	0	1	1	2	0	0	0	0	0	1	1	0	2	0	0	0	0	1	0	0	0	0	1	0	0	0	0	0	1	0	1	0	0	0	0	2	1	0	0	2	0	0	0	0	1	0	0	0	3	0	0	1	0	1	1	0	1	1	0	0	0	1	0	0	0	0	0	0	0	0	0	0	0	0	2	0	1	0	0	0	0	0	0	0	0	0	0	0	0	0	0	1	0	0	1	0	0	0	0	1	1	0	0	0	1	2	0	0	0	0	0	0	2	0	0	0	0	1	0	0	0	0	0	1	0	0	0	0	0	0	0	0	0	0	0	0	0	0	0	0	0	0	2	0	0	0	1	0	1	0	0	1	0	0	0	0	0	2	1	0	1	0	1	0	0	0	1	1	0	1	0	0	0	0	0	3	0	0	0	0	2	0	0	0	0	0	0	0	0	0	0	1	0	0	0	0	0	0	0	0	0	0	0	0	1	0	0	0	0	0	0	0	0	0	1	0	0	0	0	0	0	0	0	0	0	1	0	1	0	0	0	0	0	1	0	0	0	1	0	0	0	0	2	2	0	0	0	0	0	0	1	0	0	1	0	0	0	2	0	1	1	0	1	1	0	0	0	4	0	0	1	1	0	0	1	0	2	0	1	0	3	1	0	1	0	0	0	0	0	0	0	2	0	0	0	0	1	0	0	1	2	0	0	1	0	0	0	2	0	0	0	0	1	0	0	0	1	2	0	0	0	0	0	0	0	0	0	0	2	1	0	0	0	0	4	0	0	1	0	0	0	0	0	0	1	0	0	0	1	0	0	0	1	0	1	0	0	0	2	0	0	0	1	0	0	0	0	0	0	0	0	0	0	0	0	0	1	0	0	0	0	2	0	0	1	0	0	1	0	0	0	0	1	0	0	0	0	0	0	2	0	0	0	0	2	0	0	1	3	0	0	0	0	0	0	0	1	0	0	0	0	0	1	0	2	0	0	0	0	1	1	1	0	0	0	0	0	0	0	0	0	0	1	0	0	2	0	1	1	1	0	0	0	0	0	0	0	0	0	1	0	0	0	0	2	0	0	0	0	2	1	0	0	0	1	0	0	0	2	0	1	0	0	0	0	0	1	0	0	0	1	0	1	1	0	0	0	0	0	0	0	0	0	0	0	1	0	0	0	0	2	0	0	1	0	0	3	1	1	1	0	0	0	0	0	0	0	0	0	0	0	1	0	0	0	0	0	0	0	0	0	0	1	0	1	0	0	0	0	1	1	0	0	2	0	3	1	0	0	0	0	1	0	0	0	0	0	0	1	0	0	0	0	2	0	0	1	0	1	0	0	0	0	0	1	0	0	1	0	0	2	1	0	0	2	0	0	1	0	0	1	0	0	0	0	0	0	0	0	0	1	0	0	1	0	0	2	0	0	2	0	1	1	1	1	0	0	0	0	1	0	1	0	0	0	0	0	0	0	0	0	1	0	0	0	0	1	1	0	0	1	1	1	0	2	0	2	0	0	0	1	0	0	0	0	0	1	2	1	0	0	0	0	3	1	0	0	0	1	0	2	0	0	0	0	2	0	0	0	0	0	0	0	0	0	0	0	3	0	0	0	0	1	0	0	0	0	0	0	0	0	0	0	0	0	0	1	1	0	0	0	0	0	0	0	0	0	0	0	0	0	0	1	0	0	0	0	0	0	0	1	0	0	0	0	0	0	0	0	0	0	0	0	0	1	1	0	1	0	0	0	1	1	1	0	2	0	0	0	1	0	1	0	0	0	0	0	0	0	0	1	0	0	2	0	0	0	0	0	0	0	0	0	0	0	1	0	0	0	1	0	0	1	1	0	0	1	0	0	0	1	0	1	0	0	0	1	0	0	2	1	0	0	0	1	0	0	0	0	2	1	0	0	0	3	0	2	0	0	1	0	0	0	0	0	0	1	0	0	0	1	0	0	0	0	2	0	2	0	0	0	0	0	0	0	0	0	0	0	0	0	1	0	0	0	0	0	0	0	1	0	0	0	0	0	0	2	0	1	0	0	0	0	1	0	0	0	1	0	0	1	0	0	0	0	0	1	1	0	0	1	0	0	1	0	0	3	0	0	0	0	0	0	0	0	1	0	0	0	0	0	0	0	1	0	0	0	0	0	1	1	1	0	1	0	0	0	0	0	0	0	0	0	1	0	0	0	0	1	0	0	0	0	0	0	2	1	2	0	0	0	1	0	2	0	0	0	0	0	0	3	0	1	0	0	1	0	0	1	1	0	0	1	2	2	0	4	1	1	1	2	0	0	0	0	0	0	0	0	0	0	0	0	0	0	0	0	1	0	1	0	0	0	1	1	0	0	1	0	0	1	0	0	1	0	0	0	0	0	0	0	1	0	0	0	1	0	1	0	0	0	0	2	0	1	0	1	0	0	1	0	1	0	1	0	0	0	2	0	0	0	0	1	0	0	0	0	0	0	0	0	0	0	0	0	0	0	0	2	0	0	2	0	1	2	0	0	2	0	0	0	0	0	0	1	2	0	0	0	2	0	0	0	0	0	0	1	0	1	1	0	0	0	0	0	0	0	0	0	0	0	0	0	0	2	1	1	0	0	0	0	0	0	0	0	0	1	0	0	0	0	0	0	0	0	0	0	0	0	0	0	0	0	1	0	1	0	0	0	0	2	0	1	0	0	2	4	1	0	0	1	0	0	0	3	1	1	0	0	0	2	0	0	0	0	0	0	0	0	0	0	0	1	0	0	0	1	0	2	0	0	0	1	0	0	0	1	0	0	0	0	0	0	1	0	0	0	0	0	0	1	0	0	0	0	0	0	1	0	1	1	3	0	2	0	0	0	1	0	0	0	0	0	0	1	0	0	0	1	1	0	0	0	0	0	0	1	0	0	0	0	0	1	0	0	0	0	0	0	1	0	0	0	0	0	1	0	0	0	0	0	2	0	0	0	0	0	0	0	0	1	1	0	0	0	0	1	0	2	0	0	0	0	1	2	0	0	0	0	0	0	0	0	0	0	0	0	0	0	3	1	0	0	1	0	0	0	0	1	0	2	0	1	2	0	0	1	0	1	0	0	0	0	0	0	0	1	0	0	0	0	1	1	0	1	0	0	1	0	1	0	0	0	0	0	0	1	0	1	0	0	1	0	0	1	2	0	0	0	0	0	0	0	0	1	0	0	1	0	0	1	0	0	0	0	0	0	0	1	2	0	0	0	0	0	0	0	0	0	1	0	2	0	0	1	0	0	0	1	0	0	0	0	0	1	0	0	1	0	0	0	0	1	1	0	0	0	0	1	0	0	2	0	0	1	0	0	1	0	0	0	0	1	1	0	0	0	0	0	0	1	1	1	0	0	1	1	0	0	0	0	0	0	1	0	0	0	1	0	1	0	1	0	0	2	0	0	0	1	0	0	1	0	0	0	0	0	0	0	0	0	1	0	1	0	1	0	0	1	2	1	0	1	0	0	1	0	0	0	0	0	0	0	2	0	0	0	0	0	0	0	0	0	0	0	0	0	0	0	0	0	0	0	0	0	2	0	0	0	1	1	0	0	3	0	0	0	0	6	0	0	2	0	0	0	1	1	0	1	1	1	1	0	0	0	1	1	0	1	0	0	0	1	0	1	0	0	0	1	0	0	0	0	0	0	1	0	1	0	0	0	2	0	0	0	0	0	1	0	0	1	0	0	3	1	0	0	0	0	0	1	0	0	1	2	1	0	1	0	0	1	0	0	0	0	0	0	0	0	0	1	0	0	0	0	0	0	0	0	1	0	0	1	0	0	0	0	0	0	0	0	0	0	1	0	0	0	0	1	0	0	0	0	1	1	0	0	1	0	0	0	0	1	0	0	2	2	0	0	2	0	0	0	0	0	0	0	0	0	0	0	0	1	0	0	1	1	0	0	0	0	0	0	0	1	2	0	0	1	0	0	0	2	0	0	0	0	0	2	0	0	2	0	0	0	0	0	1	1	0	0	0	0	1	0	0	1	0	0	0	0	0	0	0	1	0	0	0	0	0	0	1	2	2	0	0	1	0	6	0	0	0	0	0	0	0	0	0	0	0	0	3	0	0	0	1	1	0	1	0	0	0	0	0	2	0	1	0	0	2	0	0	0	0	0	0	1	1	0	0	0	1	3	0	0	0	1	1	2	0	1	0	2	0	0	0	0	0	1	0	0	0	0	1	0	0	1	0	0	2	0	1	0	0	0	0	0	0	0	0	0	0	2	0	0	0	1	2	0	0	0	0	0	0	0	0	0	1	0	0	0	0	0	0	0	0	0	0	0	0	0	0	0	0	0	0	0	0	1	1	0	0	0	1	1	0	0	0	0	0	0	2	3	1	4	0	0	1	0	0	0	0	1	0	0	1	1	0	0	1	1	0	0	0	0	1	1	0	0	0	0	0	0	0	0	1	1	0	0	1	1	1	1	1	0	1	2	0	0	2	0	0	1	0	0	0	0	0	0	1	1	0	0	0	0	2	1	3	0	0	0	0	0	0	1	0	1	0	1	0	0	0	0	3	0	1	0	2	0	1	0	0	0	0	0	0	0	1	0	0	1	0	1	0	1	0	0	0	0	1	0	2	1	1	2	1	0	0	0	1	0	1	0	0	2	0	1	0	0	0	1	0	0	0	0	0	0	0	0	0	0	1	0	0	0	0	0	0	0	1	1	0	0	2	0	0	0	0	0	0	1	0	0	1	0	0	0	0	1	0	0	0	0	0	0	0	0	0	0	0	1	0	1	1	0	0	0	0	0	0	0	0	1	0	0	1	0	0	0	0	0	1	0	0	1	1	0	0	0	1	0	0	1	0	0	0	0	0	1	0	1	0	0	0	0	0	0	0	0	2	0	0	1	0	1	1	0	0	0	0	0	0	0	1	0	0	0	0	1	0	0	0	2	1	2	0	0	1	0	0	0	1	0	0	0	0	1	0	0	2	0	0	1	0	1	0	1	3	0	1	1	0	0	0	0	0	1	1	0	0	0	0	1	0	0	1	0	0	1	0	0	0	0	1	0	0	0	0	2	0	0	1	0	0	0	0	0	0	0	0	0	0	0	2	0	1	0	0	0	0	0	2	2	0	0	0	0	0	1	0	0	0	0	0	0	3	0	0	0	0	0	0	0	0	0	2	1	0	0	1	0	0	0	0	0	1	1	1	0	1	0	0	4	0	0	0	0	0	0	1	0	0	0	1	0	0	1	0	0	0	0	1	0	0	0	2	0	1	2	0	0	0	2	0	0	0	1	0	0	0	0	0	0	0	0	0	3	0	0	1	0	0	1	1	1	1	0	1	0	1	3	0	2	1	0	1	1	0	0	1	0	1	0	0	1	0	0	1	3	0	0	0	0	1	1	0	1	0	0	2	0	0	0	0	0	0	0	1	0	0	0	1	0	0	0	0	0	1	0	3	0	1	1	1	0	0	0	0	1	0	0	1	1	0	1	0	0	0	0	1	1	0	0	0	0	0	1	0	0	0	0	0	0	0	0	1	0	0	0	1	0	0	0	0	0	0	1	5	0	0	0	0	2	2	0	1	0	0	0	2	1	0	0	0	0	0	0	0	0	0	1	0	0	0	0	0	0	0	0	0	0	0	0	1	0	1	0	0	2	0	0	1	0	1	0	1	1	0	0	0	0	1	0	0	0	0	0	0	0	0	0	0	0	2	0	1	0	0	1	0	0	1	0	0	0	1	2	0	0	1	1	0	0	1	0	0	0	0	0	0	0	1	0	0	0	0	0	0	0	0	2	0	0	0	1	0	1	1	1	1	0	0	0	1	0	0	0	0	0	0	0	2	1	0	1	0	0	0	2	0	0	0	0	2	1	1	0	0	0	0	1	1	0	0	0	0	0	0	0	0	0	0	0	0	1	0	1	2	0	1	0	0	2	0	0	0	0	0	0	0	1	1	0	0	0	0	1	0	0	0	1	0	0	0	1	0	0	0	1	0	0	3	1	0	0	0	0	0	0	0	0	1	3	4	0	0	0	1	1	0	1	0	0	0	1	0	0	1	2	1	1	0	2	0	0	1	0	0	0	0	0	0	0	0	0	0	1	1	0	0	0	0	0	2	0	0	1	0	0	1	0	0	1	0	1	0	0	0	0	1	0	1	0	0	0	0	1	1	0	0	0	1	0	2	1	0	0	0	0	0	0	0	0	0	1	0	1	0	0	0	0	0	1	3	0	0	0	0	2	0	0	0	0	0	2	0	0	0	1	0	0	0	0	0	0	0	1	1	0	0	0	0	0	2	0	0	0	0	0	0	3	0	0	0	0	0	1	0	0	0	0	0	1	0	1	0	1	1	1	1	0	0	1	0	0	1	0	0	0	1	0	0	2	0	0	0	0	4	0	2	2	0	1	1	1	0	1	0	0	0	0	0	4	1	0	0	0	0	0	0	3	0	0	0	2	0	0	1	0	0	0	0	0	0	1	0	0	0	1	0	0	0	0	0	1	2	0	0	0	0	0	0	1	0	0	0	0	2	0	0	0	0	0	0	0	0	0	0	1	0	0	0	0	1	0	0	0	0	0	0	0	0	1	0	0	0	0	0	1	0	2	0	0	2	2	1	0	0	0	0	0	0	0	1	0	0	0	1	2	0	0	0	0	1	0	0	0	0	0	1	0	0	0	0	0	1	1	0	0	0	0	1	1	1	0	0	1	0	0	1	0	0	0	0	0	2	0	1	0	0	4	0	0	0	2	1	0	0	1	0	1	4	0	1	0	1	0	1	0	0	0	2	0	1	0	1	1	1	0	0	0	0	2	1	0	0	0	0	0	0	0	0	0	2	0	0	1	0	0	0	1	1	0	0	0	0	0	1	0	2	0	0	2	1	0	0	0	0	0	0	1	0	0	1	0	1	0	0	0	0	0	0	0	1	0	0	0	1	0	1	0	0	0	0	0	0	0	0	0	0	1	5	0	0	0	0	0	0	0	0	0	1	1	0	1	0	0	1	0	0	0	0	0	0	0	0	0	0	0	1	1	0	0	0	0	0	0	0	0	0	0	0	0	0	0	1	0	0	0	0	0	0	0	0	2	0	1	1	0	0	0	0	1	0	0	0	0	0	0	0	1	2	0	1	0	0	0	0	0	0	0	0	0	2	0	0	1	0	0	0	1	2	0	0	0	0	0	4	0	2	0	0	1	0	0	0	0	0	0	0	1	1	0	0	0	2	1	1	1	0	0	1	3	0	0	0	2	1	0	0	0	0	0	0	0	0	0	0	1	0	0	0	1	0	0	0	0	0	2	1	0	0	0	0	0	0	0	1	0	1	2	0	0	2	0	1	0	1	0	1	0	0	0	1	0	0	0	0	2	0	0	1	0	1	1	0	0	0	1	0	0	1	0	0	2	1	0	1	0	0	0	0	0	0	1	0	0	0	0	0	0	1	0	1	0	1	0	1	0	0	0	0	1	0	0	0	4	1	0	1	0	2	2	0	1	0	0	1	0	0	2	0	2	0	0	0	0	0	0	0	0	1	0	0	0	0	2	0	0	0	2	0	1	0	0	0	1	0	0	0	0	0	0	0	2	0	2	0	0	0	0	0	3	1	0	0	1	0	0	0	0	2	1	0	0	1	0	0	1	0	0	0	0	0	2	0	0	0	0	0	1	3	0	0	1	0	1	1	0	1	0	0	0	1	0	0	0	0	0	1	1	1	0	0	1	1	0	1	0	2	1	1	0	1	0	0	1	0	0	0	0	0	0	0	0	0	1	1	0	1	0	0	0	2	1	1	1	1	1	0	3	1	0	0	2	0	0	1	0	0	3	0	1	2	2	0	1	2	0	2	0	1	0	0	0	2	1	0	0	0	0	0	0	0	0	0	0	0	0	0	1	0	0	0	0	0	0	0	1	0	0	0	1	0	0	0	0	1	0	1	2	0	0	0	0	0	0	0	0	3	0	0	1	0	0	0	0	1	0	0	0	0	0	2	0	0	3	1	0	3	0	3	1	0	0	1	1	0	0	0	1	2	0	0	0	0	0	0	0	1	0	0	1	0	0	0	0	0	0	2	2	0	0	0	1	1	0	0	1	0	0	0	0	0	2	0	1	1	1	0	0	0	0	1	0	0	0	0	0	0	0	2	1	0	1	0	0	0	0	0	0	0	2	0	0	0	0	0	0	1	0	3	0	0	0	1	0	2	1	0	2	0	0	0	1	0	0	0	0	1	1	0	1	1	0	1	1	0	0	0	0	0	0	0	1	0	0	0	0	0	1	1	1	2	1	1	0	0	0	0	2	0	0	0	0	0	1	0	1	0	0	0	0	0	0	0	0	0	0	0	0	1	1	1	0	0	0	0	1	0	0	1	0	1	2	1	1	1	0	0	0	1	0	0	0	0	0	1	1	0	0	0	0	0	0	1	0	0	0	0	0	0	1	0	1	0	0	0	2	0	5	1	0	0	0	0	2	0	0	0	0	1	0	0	1	0	0	2	0	0	0	0	0	0	0	0	1	0	0	0	0	0	0	0	0	0	0	0	0	0	0	0	0	0	0	0	0	0	0	0	1	0	0	0	0	0	0	1	0	1	0	1	0	0	0	0	0	0	0	0	1	0	1	0	1	1	0	0	0	0	0	0	1	0	0	0	0	2	0	0	0	0	1	0	0	0	0	1	0	1	0	0	1	0	1	1	1	0	1	1	0	0	0	0	1	0
N0.HOG0003962	1	1	1	1	3	0	0	2	0	0	0	1	4	1	0	0	0	1	2	2	0	1	0	0	1	1	3	1	0	0	1	0	6	0	4	1	0	1	1	3	1	2	0	1	3	3	0	0	0	0	2	2	1	1	0	1	0	0	3	1	2	1	3	0	1	3	1	0	1	0	0	0	1	0	5	1	0	0	2	1	2	2	0	0	0	2	1	0	0	1	3	0	5	2	4	2	0	2	0	0	0	0	2	2	2	0	2	0	0	0	1	0	0	1	1	1	0	1	0	7	1	1	1	0	2	1	0	1	1	6	1	0	0	0	2	1	0	3	3	1	0	1	1	0	1	0	0	1	1	1	0	1	0	3	0	1	0	0	0	0	1	0	1	2	1	1	2	0	0	0	1	0	0	0	4	0	2	1	1	0	0	0	0	2	2	2	1	0	0	4	0	1	0	2	0	0	0	0	1	0	0	1	0	1	1	0	0	0	0	0	1	0	0	0	1	0	1	1	1	1	1	0	4	0	2	0	0	0	1	0	0	0	0	0	0	0	1	2	3	1	0	1	2	1	0	0	1	0	0	0	1	0	4	1	0	0	1	1	0	1	3	0	3	0	2	0	1	2	0	0	1	0	0	0	0	0	4	0	1	1	1	1	0	1	0	0	1	0	4	0	0	1	3	2	1	2	1	0	2	0	0	0	2	0	1	0	1	1	0	0	2	1	1	1	0	0	3	1	2	0	0	4	2	1	3	0	2	0	0	1	0	2	1	0	0	0	1	0	0	0	1	0	1	0	0	0	0	0	0	6	0	2	0	2	0	1	2	0	1	2	0	2	1	0	3	0	0	1	0	2	6	0	0	1	1	0	0	0	1	2	2	1	2	0	0	1	0	7	1	0	2	0	0	0	2	0	0	0	0	0	0	2	2	1	0	2	0	0	0	0	3	0	0	0	0	1	0	0	1	2	0	1	4	1	1	0	0	1	0	0	1	0	2	0	0	1	2	1	6	1	0	2	0	0	1	0	0	1	0	1	4	2	1	4	0	1	3	2	2	0	2	0	0	0	0	3	0	0	0	1	1	0	0	5	1	1	1	0	1	0	0	0	0	0	0	2	3	0	1	2	0	2	1	0	1	1	2	4	0	1	0	0	0	0	0	1	0	0	0	2	0	2	0	0	0	2	0	2	1	1	0	1	0	1	0	0	3	0	0	0	1	1	0	2	0	2	3	0	0	2	0	1	1	0	0	1	1	1	1	0	2	1	0	1	1	0	1	2	0	0	2	1	0	0	1	0	3	0	4	0	0	1	0	0	1	1	0	2	1	0	0	1	0	3	2	3	0	0	1	0	0	1	1	1	1	2	0	1	0	0	0	0	1	0	1	0	1	1	0	2	0	0	0	0	0	2	2	0	0	1	1	1	1	0	0	1	1	3	2	0	0	1	2	2	1	0	0	0	1	1	2	1	1	1	1	0	0	0	0	2	1	2	1	0	1	0	0	0	0	3	1	7	0	4	3	2	0	2	0	1	1	0	0	0	1	0	0	0	1	0	1	0	0	2	2	0	1	0	0	0	4	3	4	2	0	1	0	1	3	0	0	2	0	2	0	0	0	0	2	0	0	1	1	0	3	1	0	1	0	0	0	0	0	1	1	2	1	0	1	3	0	2	3	0	1	1	2	0	1	1	1	1	0	1	0	2	0	1	1	0	0	0	1	2	2	1	0	1	1	1	1	0	0	1	1	3	1	2	0	3	2	1	1	0	2	0	0	0	1	2	0	0	0	0	1	0	4	1	1	0	0	2	0	0	1	0	0	0	0	0	1	1	1	0	0	1	2	3	0	0	0	1	3	4	0	0	2	0	1	0	1	2	0	1	0	0	1	0	0	1	2	0	2	2	4	0	0	0	0	2	5	0	2	0	0	2	0	0	1	3	0	0	0	0	1	0	0	1	0	1	1	2	0	0	1	0	1	0	1	0	1	0	2	2	2	1	0	0	4	0	0	1	0	0	0	2	0	0	0	2	1	3	0	0	0	1	0	5	0	0	1	2	0	0	0	0	0	1	1	2	0	1	2	0	3	0	1	0	0	0	2	1	0	0	2	0	1	0	2	1	1	0	1	1	0	1	0	0	1	1	3	2	0	1	0	1	0	0	2	0	0	4	1	0	1	2	2	0	1	0	0	1	1	0	3	1	1	0	0	1	1	1	2	1	0	2	0	1	2	1	2	0	1	0	1	1	1	3	3	3	0	1	0	1	1	0	0	3	0	0	2	1	2	1	0	2	1	1	0	1	1	2	0	1	0	0	4	0	1	0	1	4	4	0	0	3	1	3	0	0	3	2	0	2	0	2	0	0	3	2	0	1	2	0	1	1	1	2	1	0	0	0	0	0	2	1	2	2	0	4	1	1	0	2	1	2	2	1	3	1	0	0	5	0	1	0	1	1	2	2	2	2	0	2	1	2	2	4	0	6	4	0	2	1	1	0	0	3	1	1	2	0	2	0	1	1	2	0	0	2	0	0	1	1	0	2	4	0	5	1	3	3	0	3	1	1	4	0	1	2	0	1	2	0	2	1	0	0	2	2	0	0	0	0	1	1	0	2	0	0	1	0	0	0	0	0	0	2	0	0	0	0	0	0	1	2	2	2	0	6	1	1	1	0	5	0	0	0	3	2	0	2	1	0	1	0	0	0	3	2	0	0	1	0	1	2	1	0	4	1	0	1	2	1	1	3	1	4	0	0	1	1	1	0	1	0	1	1	3	0	3	0	1	0	1	1	0	1	1	1	1	1	0	0	0	3	1	2	1	3	0	0	0	0	0	1	0	0	1	1	0	0	0	2	1	0	3	2	1	0	1	1	0	1	0	0	4	6	0	3	0	0	1	0	2	1	0	0	0	2	1	3	2	3	2	2	1	0	0	0	3	0	1	0	1	1	0	0	1	0	2	0	0	1	0	0	0	1	0	1	2	0	0	0	0	1	0	3	0	0	0	1	1	1	0	1	0	0	1	1	0	2	0	0	0	1	0	0	0	0	2	0	4	0	1	0	4	0	2	0	1	4	0	1	1	0	0	0	2	0	1	3	3	1	2	0	0	0	0	1	1	2	0	0	3	3	1	1	0	2	0	0	0	2	0	1	0	2	0	1	2	2	1	0	0	0	0	2	1	0	0	3	0	0	1	0	0	1	0	1	7	3	0	0	0	0	1	0	0	0	0	0	1	0	1	3	0	0	0	4	0	2	4	1	1	1	1	1	0	2	0	1	1	1	2	3	0	0	0	0	1	2	1	0	0	0	0	4	1	0	0	0	1	1	0	0	0	1	0	1	0	1	1	2	1	3	1	0	0	0	2	0	1	1	1	0	1	0	0	2	0	0	3	0	0	2	0	0	3	3	0	3	1	0	0	2	1	1	2	0	0	2	0	0	2	4	3	0	0	0	0	1	2	0	0	0	1	0	1	2	3	1	2	1	1	1	0	2	1	1	0	5	0	0	2	0	3	2	0	0	0	2	5	1	0	2	0	1	0	1	2	0	1	3	3	1	2	1	2	1	0	1	0	1	0	0	1	1	1	3	1	1	0	3	0	1	1	0	3	0	3	1	1	0	0	3	1	1	0	2	2	0	2	1	0	1	0	1	2	0	1	0	0	0	0	0	5	1	1	2	0	1	2	0	0	0	0	0	0	2	0	2	4	1	0	1	1	0	2	0	0	2	0	1	0	2	0	0	1	6	1	1	0	1	1	1	3	1	0	0	0	1	0	0	3	0	1	0	2	0	0	0	0	0	7	0	1	2	5	1	2	1	1	3	1	0	0	0	0	0	0	0	0	0	1	0	0	0	0	0	1	0	0	0	1	1	0	1	3	0	1	1	1	4	0	2	0	1	0	1	4	1	2	1	1	1	0	0	0	0	0	0	0	1	0	1	0	1	0	0	0	2	3	2	0	0	1	0	3	0	2	0	1	2	3	1	2	1	0	0	1	1	0	0	5	2	0	4	0	0	1	0	0	0	0	1	1	3	2	2	2	0	0	3	3	2	1	0	0	1	0	2	0	0	1	1	0	1	0	0	0	1	0	0	4	2	1	3	1	0	1	0	2	1	0	0	0	1	0	1	2	2	6	0	0	0	2	0	1	1	0	0	4	0	1	1	0	0	0	0	1	1	1	1	1	0	0	1	1	0	0	2	0	0	0	1	0	1	0	2	0	2	0	0	0	2	0	0	1	1	3	1	0	2	1	1	3	1	1	0	1	0	3	0	0	1	1	1	0	1	2	0	3	0	2	2	2	5	2	2	2	0	0	0	2	1	0	2	4	0	0	1	0	0	1	0	2	0	0	0	0	0	1	0	0	0	2	0	1	1	0	1	3	0	0	0	0	0	2	0	1	0	0	0	0	0	2	4	1	0	1	1	1	1	1	0	1	1	1	0	0	3	3	0	1	1	0	1	2	2	0	0	2	0	0	0	0	1	1	0	2	1	1	2	0	1	0	0	1	1	5	4	0	2	1	4	1	0	0	2	0	0	0	0	0	1	0	0	0	0	0	0	2	2	4	0	2	3	0	5	0	1	0	2	1	1	0	0	0	0	0	0	1	0	1	2	1	1	1	5	0	0	0	2	1	2	0	1	0	2	0	0	1	3	3	0	1	2	1	0	1	0	0	0	3	1	0	1	0	2	1	0	1	0	2	2	0	0	0	0	0	0	0	1	0	1	0	0	4	0	2	2	0	0	0	1	0	0	3	2	3	2	0	2	0	0	0	0	0	0	0	1	1	1	2	1	2	0	2	2	1	1	0	1	1	0	2	3	0	0	0	0	1	1	0	0	0	1	3	0	0	2	1	5	0	0	0	1	1	1	0	0	1	0	1	1	0	1	1	0	2	0	0	0	1	0	0	1	0	0	0	0	1	0	1	0	0	1	0	0	0	1	1	0	1	0	1	6	0	0	0	0	0	0	1	2	0	2	2	1	0	4	2	0	0	1	0	0	1	0	1	1	0	0	0	0	0	1	2	0	0	0	0	0	0	1	0	10	0	2	1	1	0	0	0	2	1	1	0	0	0	0	0	1	1	2	0	0	0	1	3	1	0	0	1	1	0	2	0	2	0	1	0	1	0	3	0	1	1	0	2	2	1	2	1	1	0	0	3	0	0	0	3	5	0	0	0	2	0	0	0	1	3	1	0	3	1	3	1	0	3	0	1	1	1	1	1	0	0	0	2	0	2	1	0	0	3	0	1	0	0	0	1	0	0	0	1	0	0	1	1	0	1	0	0	0	0	2	1	1	2	2	1	0	0	0	1	1	0	3	3	0	0	1	0	0	0	2	0	0	0	0	1	0	0	0	1	0	2	0	2	0	0	0	1	1	1	1	0	0	0	2	0	2	4	0	2	0	1	1	0	0	1	1	2	0	0	1	3	1	1	2	1	1	0	0	0	1	1	1	3	2	1	1	2	0	2	0	0	2	1	2	1	0	2	0	1	0	0	0	0	0	0	3	0	1	0	1	0	0	0	1	0	1	1	3	2	1	2	1	2	2	1	1	0	0	1	0	0	0	2	0	1	1	2	0	0	1	1	0	1	3	0	0	0	1	1	1	0	2	2	0	1	0	1	1	3	0	0	0	0	1	0	4	1	3	2	2	1	2	1	0	0	3	4	0	0	0	2	2	0	5	0	2	0	3	1	0	0	0	1	1	0	0	1	0	3	0	1	2	1	1	1	1	2	0	0	1	2	0	0	1	0	1	0	1	0	0	0	0	3	0	1	0	0	0	0	2	2	2	0	1	2	0	0	2	0	1	0	0	0	0	0	0	0	1	0	3	0	1	0	0	2	0	0	2	2	0	1	1	0	1	1	0	0	1	0	1	3	0	3	2	1	2	0	0	0	2	2	4	0	0	2	1	1	0	1	5	0	1	0	2	1	0	0	0	0	1	1	1	0	1	0	0	2	0	0	2	0	1	0	0	0	3	3	1	4	0	1	0	3	1	1	0	0	0	0	3	0	0	0	0	1	0	2	3	3	0	1	0	3	1	0	0	1	1	0	0	1	1	2	4	2	0	1	0	0	1	3	1	1	2	1	0	0	1	1	1	0	2	2	0	2	1	0	0	0	1	0	2	0	0	2	2	0	0	0	0	0	0	1	0	4	1	1	1	2	1	1	1	1	0	0	0	1	2	0	1	0	0	1	1	1	3	0	0	0	0	0	0	1	0	3	0	1	0	0	0	0	2	0	0	1	1	1	3	1	1	0	1	1	1	2	1	0	1	0	0	1	2	0	1	2	1	0	0	0	0	0	2	2	0	2	2	0	0	0	2	0	0	0	1	1	2	0	3	1	0	1	0	0	0	1	0	0	1	1	3	0	1	1	0	2	2	1	2	1	0	1	2	1	4	0	0	0	0	2	0	4	1	1	1	2	1	1	1	0	2	1	1	0	1	2	0	2	0	0	0	0	0	3	0	0	1	1	2	0	1	0	0	0	0	0	1	1	0	0	1	0	0	2	1	0	0	1	1	0	1	3	1	0	5	5	0	1	1	0	0	2	2	0	0	0	0	1	1	3	0	2	0	0	2	1	1	1	0	0	0	2	2	0	0	0	1	0	0	2	1	3	0	0	1	0	4	0	0	3	1	0	1	1	0	3	1	3	1	1	0	2	0	1	1	1	0	0	1	0	1	4	0	0	1	0	2	1	2	1	0	1	0	0	2	1	2	6	0	1	3	2	0	3	3	1	0	0	0	1	3	1	2	0	4	0	0	0	1	1	0	3	1	1	1	3	1	3	4	1	0	3	0	0	0	0	0	2	1	0	2	1	2	3	1	3	0	1	0	0	1	0	0	0	0	0	0	1	2	2	0	1	0	0	0	0	1	0	1	2	1	0	1	0	0	1	0	0	3	1	1	2	2	0	0	0	0	2	1	1	0	1	2	0	1	1	2	1	0	1	1	0	0	0	0	1	1	0	3	3	0	0	0	1	1	0	0	0	4	0	0	0	2	2	0	0	1	0	3	2	1	2	0	0	0	1	0	0	0	1	0	0	0	1	0	0	2	2	1	2	0	0	0	1	0	1	3	1	0	0	0	0	1	1	0	3	0	0	3	2	1	0	2	1	1	0	1	2	1	1	0	2	3	0	1	1	2	1	0	0	1	0	0	0	1	3	0	2	1	2	1	0	0	0	2	0	1	0	0	0	0	2	2	0	3	0	1	1	0	0	0	0	1	0	1	0	1	4	2	0	2	2	0	0	0	0	0	0	1	3	3	0	1	0	1	0	0	4	2	0	0	0	0	1	1	1	0	0	0	3	1	2	1	1	1	3	0	2	1	2	0	0	1	2	0	0	1	0	1	1	0	0	2	1	0	3	0	3	0	0	1	0	1	2	0	2	0	1	1	1	0	0	0	2	1	0	0	0	2	6	2	0	0	2	1	4	0	0	1	1	1	0	2	0	0	0	1	0	2	1	1	3	1	1	1	3	1	0	0	2	0	1	4	0	0	1	0	0	2	0	0	1	2	0	1	0	0	0	0	1	0	0	0	0	0	0	0	1	1	0	1	3	1	1	2	1	1	2	1	0	0	0	0	0	2	0	0	0	1	2	0	0	0	2	3	1	1	0	0	1	0	1	0	0	1	0	0	0	4	1	0	0	3	0	0	1	1	0	3	1	2	0	1	1	0	0	2	0	0	1	3	2	0	2	1	0	0	2	0	1	5	1	1	0	0	0	0	0	0	1	0	0	0	1	0	0	1	2	1	3	1	0	3	1	1	4	1	1	0	1	0	2	0	1	4	1	0	0	0	1	0	0	1	3	1	2	5	0	0	5	2	1	0	1	2	1	2	1	2	0	2	0	0	2	2	1	0	2	0	2	1	0	3	0	0	0	0	0	0	2	1	0	0	4	0	2	1	0	2	0	1	0	0	0	6	0	0	2	0	1	0	2	3	0	4	0	0	2	0	0	0	1	0	0	2	0	3	0	1	1	0	0	2	1	1	1	2	0	2	0	0	0	0	2	1	0	2	2	1	0	1	1	0	7	1	1	0	1	0	1	1	0	0	0	0	0	0	0	0	2	4	2	3	5	0	0	0	1	1	3	1	0	0	0	0	1	0	0	3	0	0	1	0	0	2	0	2	1	0	0	0	0	0	0	0	3	2	2	3	0	1	1	1	2	1	1	1	1	1	1	1	0	2	0	0	1	1	0	0	0	1	1	3	2	1	0	2	1	0	0	0	2	1	0	1	1	0	1	0	1	3	3	0	0	1	1	1	1	0	0	1	0	0	0	0	1	0	0	0	0	3	0	0	0	1	0	4	2	1	0	0	0	2	0	0	1	0	3	3	5	0	0	3	0	1	0	1	0	3	0	0	0	0	3	0	1	1	0	0	1	2	0	2	0	0	0	1	0	0	2	0	0	2	1	1	0	0	0	0	0	2	0	0	0	0	0	0	1	3	1	0	2	0	2	0	0	0	1	3	0	3	1	1	1	1	0	1	0	1	0	0	3	0	0	0	0	0	0	0	0	4	1	0	6	0	0	0	2	2	1	1	0	0	0	1	0	2	2	2	3	0	0	0	0	1	0	1	1	0	0	0	0	2	2	3	0	1	1	0	0	0	3	1	0	0	2	1	1	0	1	0	0	1	1	2	0	0	1	0	2	3	0	6	0	2	1	0	1	1	1	2	1	1	2	0	1	0	0	0	1	0	1	1	0	0	0	0	3	1	0	1	0	0	0	2	0	0	2	1	0	1	1	1	1	0	1	0	1	0	0	1	0	0	2	0	1	0	0	0	0	0	1	2	1	1	1	1	3	0	1	0	0	0	0	1	2	1	1	1	2	1	0	5	0	0	0	1	1	1	0	0	0	0	1	4	5	2	1	1	0	0	1	0	1	1	0	3	2	2	1	0	0	1	0	1	1	2	1	0	0	0	1	0	0	0	1	0	0	4	0	0	1	0	0	1	1	0	0	0	2	0	0	4	0	1	0	1	0	0	0	1	1	3	2	0	3	1	1	1	2	0	0	0	1	3	1	0	0	2	1	2	0	1	0	0	1	1	0	0	4	2	1	0	2	0	0	0	2	0	1	1	2	1	4	0	1	0	0	5	0	0	0	0	1	2	2	2	0	1	1	0	0	0	2	3	0	1	1	0	0	3	2	0	0	0	1	3	0	2	0	0	1	0	3	0	0	1	1	0	1	2	0	0	0	0	1	2	1	0	0	0	2	1	0	1	2	0	1	0	1	0	0	3	1	1	1	1	1	0	1	0	1	0	1	1	0	0	0	0	0	0	0	0	0	0	1	0	0	0	0	2	0	0	0	1	1	1	0	2	0	0	0	1	1	0	0	0	0	1	1	0	0	1	1	1	0	1	0	0	0	2	1	0	1	0	0	1	1	0	1	2	0	0	1	1	1	0	1	2	0	0	1	2	0	0	0	0	0	0	0	0	0	1	2	1	0	2	0	1	0	1	2	0	0	2	0	1	6	0	2	0	0	0	0	1	3	3	0	0	0	0	0	3	1	3	1	0	0	1	0	0	1	0	0	0	0	0	2	0	0	0	0	1	1	0	0	1	2	4	5	2	1	0	2	2	2	0	4	0	2	3	0	0	0	2	0	0	0	0	0	7	2	0	2	2	0	0	0	2	1	0	0	1	3	0	0	1	1	3	0	1	1	0	0	2	2	0	0	2	10	2	1	0	0	0	1	0	0	0	0	3	0	0	0	0	1	7	1	0	1	2	1	2	0	2	2	0	2	1	1	0	1	0	1	0	0	2	0	0	0	0	0	2	0	0	2	0	3	1	6	2	2	3	0	0	0	1	2	2	0	0	1	2	1	1	0	0	0	1	4	1	1	0	3	1	0	0	3	0	1	3	0	1	2	0	3	3	0	1	0	1	0	1	1	0	0	0	0	0	3	3	2	0	0	0	4	0	0	1	2	2	1	2	1	1	6	2	1	0	0	2	0	1	1	0	0	1	1	0	0	0	0	0	0	2	1	2	1	1	2	0	1	0	2	0	0	1	0	1	0	1	2	0	2	0	0	0	0	2	2	2	2	0	0	1	1	0	0	0	3	0	2	2	0	0	0	3	1	0	0	0	0	1	0	1	1	2	0	0	0	1	0	0	0	0	1	1	0	0	2	1	1	2	1	0	2	0	0	0	0	0	0	0	1	3	0	1	0	1	0	1	4	0	0	1	1	1	0	0	1	0	1	2	0	3	2	0	1	1	0	0	0	2	3	4	0	2	1	2	2	0	1	1	3	1	1	1	0	1	0	0	1	1	2	1	0	0	0	0	0	3	0	1	0	0	2	1	3	0	1	2	0	5	0	0	0	0	1	0	1	0	0	1	0	1	2	1	3	0	0	0	2	2	4	4	1	1	1	2	1	1	0	0	0	0	2	1	3	1	0	0	1	1	0	0	0	4	0	1	0	1	1	0	0	0	3	0	1	1	1	0	8	0	2	1	1	2	2	0	0	0	0	0	1	1	0	0	1	1	0	3	0	0	3	3	0	0	1	2	2	0	2	0	1	1	0	0	0	1	1	0	0	0	1	0	2	5	0	1	0	0	5	0	1	2	0	1	1	2	0	0	0	0	2	1	0	3	1	1	0	2	0	3	1	1	1	0	0	0	0	0	0	1	0	0	0	0	4	0	0	0	1	1	2	0	4	1	3	4	3	2	1	0	0	0	0	1	2	0	2	0	2	1	0	0	0	2	0	0	1	1	0	2	0	4	0	3	0	0	1	1	2	2	0	1	1	2	2	0	0	0	0	2	2	0	0	0	0	2	0	0	2	1	2	0	1	0	1	0	1	0	0	2	0	1	0	3	0	5	0	0	0	0	0	0	1	1	0	1	0	1	1	0	2	0	0	0	1	1	0	0	3	0	0	1	1	1	0	0	1	0	2	0	0	0	3	0	1	3	1	0	0	0	0	0	0	0	0	2	0	0	0	0	1	0	0	0	1	0	0	3	2	1	0	2	0	2	1	1	2	1	3	0	0	2	2	1	4	0	2	0	0	0	7	0	2	1	0	1	1	2	0	1	1	0	1	0	0	0	0	0	2	0	3	1	1	1	0	0	1	0	0	0	0	0	0	1	0	1	3	0	1	0	0	0	0	2	1	0	0	0	2	2	1	0	0	2	2	1	0	0	0	0	0	0	3	0	3	0	0	3	1	1	5	0	1	1	1	1	2	0	0	1	0	0	2	1	1	1	0	1	0	2	5	1	0	1	0	1	2	0	0	2	5	2	0	3	1	0	0	0	0	2	1	1	1	1	0	0	2	2	0	0	0	1	0	1	2	2	2	1	1	1	0	1	2	0	3	1	0	0	0	0	0	1	2	0	0	1	0	1	1	2	0	3	1	4	0	0	0	1	2	1	0	3	1	0	1	0	0	0	0	0	2	0	0	0	0	0	2	1	1	1	2	1	0	1	1	0	2	0	2	0	0	0	2	0	1	0	3	2	2	1	0	0	1	2	0	2	0	0	0	2	1	0	0	1	3	0	1	0	0	0	1	2	0	1	1	0	0	0	2	2	0	0	0	1	5	0	1	0	1	2	0	2	1	1	1	0	3	0	1	4	1	0	0	0	1	0	1	0	0	0	1	1	1	2	0	2	0	0	0	4	1	1	1	0	0	2	1	2	0	0	1	0	0	3	0	2	0	1	2	0	0	1	2	0	0	2	5	1	0	1	1	1	0	0	1	1	0	0	0	0	0	1	0	2	1	5	1	1	0	0	0	1	2	1	0	1	0	0	0	0	1	0	0	3	0	0	1	0	3	2	1	2	0	2	1	0	0	0	0	0	0	0	0	2	0	0	1	0	0	0	0	0	3	3	1	0	0	1	2	0	0	0	0	1	1	3	0	0	0	3	1	0	1	4	2	2	1
N0.HOG0000730	2	0	0	0	4	1	2	0	2	0	0	8	1	0	0	1	2	0	0	0	0	0	0	0	0	0	1	0	1	1	1	1	4	0	2	1	0	10	1	1	0	2	0	0	2	1	8	0	1	0	2	1	1	0	1	1	2	0	2	3	1	1	0	2	0	0	1	3	0	0	1	0	2	3	7	0	1	0	0	0	0	0	3	0	0	7	0	6	2	0	1	0	1	1	1	3	1	0	5	2	0	0	0	7	0	0	3	1	0	0	0	0	1	3	0	0	0	2	2	4	0	0	2	0	0	2	0	0	3	3	5	0	0	2	5	2	1	1	0	2	2	2	1	1	0	4	1	1	0	6	0	3	0	2	0	1	0	0	0	0	1	2	0	0	0	2	0	0	0	1	3	2	1	1	0	2	2	0	0	1	2	3	2	1	1	0	1	2	0	2	0	1	0	5	0	4	0	4	3	2	1	3	0	0	2	0	0	0	1	0	1	0	0	0	0	3	0	0	0	0	3	0	5	2	1	0	0	0	0	0	0	0	0	0	0	1	1	1	0	1	0	5	0	0	2	0	0	0	1	2	1	0	0	1	2	0	3	1	0	0	0	1	1	3	0	0	1	0	3	1	0	1	4	3	1	2	1	0	1	0	2	1	0	2	1	1	0	0	4	0	1	2	0	2	1	0	0	1	1	2	0	1	1	1	2	0	1	0	0	0	1	1	1	0	1	4	8	4	1	1	0	0	0	1	2	0	2	2	1	2	0	1	1	1	1	0	1	2	0	1	1	1	0	5	1	3	4	0	0	0	0	1	1	0	1	1	3	0	3	0	0	0	0	1	4	1	0	6	3	2	2	0	0	1	1	3	0	0	0	1	0	2	2	0	1	1	4	2	0	0	0	0	0	0	0	2	0	0	0	0	1	1	4	3	1	1	1	2	0	0	12	8	0	0	1	0	1	0	0	0	1	3	1	0	3	0	1	5	0	1	0	0	0	2	1	2	1	0	2	2	1	1	0	0	0	3	0	1	2	0	7	2	0	0	3	1	0	3	0	1	1	0	3	2	0	1	1	2	2	1	1	2	0	8	3	0	2	1	0	1	1	2	1	2	0	1	4	0	0	1	2	3	0	0	1	1	1	9	0	1	0	1	0	0	0	1	2	0	0	0	0	4	3	0	0	5	3	0	1	0	1	5	0	3	1	1	1	0	0	1	6	1	2	0	2	3	0	1	0	2	1	0	0	1	3	1	0	1	0	1	0	1	0	0	0	1	4	0	0	0	0	1	2	0	2	2	5	1	0	1	0	1	1	1	0	1	0	1	2	0	0	6	0	0	0	0	0	0	0	0	0	4	2	1	2	1	0	1	0	1	1	3	0	0	0	5	3	1	0	0	3	0	0	0	1	1	1	2	1	0	0	1	1	4	3	0	0	2	2	0	0	3	0	4	1	1	0	2	0	1	4	3	0	0	0	0	1	3	2	0	0	1	8	0	0	0	0	1	0	3	2	8	1	0	0	0	0	0	1	0	1	3	2	1	5	0	0	0	0	1	1	1	0	5	0	0	2	1	1	0	0	0	0	2	2	0	0	0	1	2	0	0	4	1	0	0	1	0	1	0	0	0	0	0	2	0	1	0	0	0	0	0	0	0	0	2	0	1	2	2	0	1	2	0	0	3	0	0	3	2	1	1	1	1	1	0	2	0	4	0	0	3	2	0	0	4	0	0	0	1	1	1	1	6	1	0	1	3	0	1	4	0	2	1	3	0	1	0	0	1	1	0	3	1	1	4	1	3	0	3	1	2	0	0	2	0	0	1	1	0	3	3	0	1	3	4	0	2	1	0	3	1	0	1	1	1	1	2	2	2	3	2	0	1	0	2	0	2	1	0	5	0	0	2	1	0	2	0	3	2	1	1	1	0	0	1	0	0	2	0	0	0	1	1	1	1	1	1	0	1	0	2	2	0	0	1	0	0	1	0	0	0	3	0	1	1	0	1	1	1	0	0	1	0	1	0	3	0	0	1	0	0	0	1	0	1	2	8	0	0	0	2	0	1	0	0	1	2	4	1	3	0	0	0	0	0	2	0	0	0	0	2	0	1	0	0	0	0	0	2	0	0	2	0	0	2	2	2	1	1	0	3	2	1	1	0	0	2	5	3	2	1	4	0	0	3	6	0	0	1	0	2	1	0	0	0	0	0	1	1	1	1	4	1	0	6	3	3	1	0	1	0	0	0	4	0	3	1	0	0	1	1	0	3	6	0	0	2	0	0	3	0	0	0	0	2	0	0	0	10	1	2	0	0	0	1	1	0	0	0	0	0	0	0	0	1	0	5	0	1	0	1	1	2	0	1	1	1	1	0	1	2	1	3	1	1	0	1	0	0	0	1	4	2	0	0	0	0	1	0	0	2	0	0	0	1	2	0	2	1	0	1	0	0	0	1	1	0	8	0	2	1	0	1	1	0	0	1	0	1	0	3	8	2	0	1	1	2	0	1	9	0	0	0	0	0	1	2	0	3	2	0	0	1	0	1	5	1	1	0	1	1	3	0	0	0	4	0	0	0	1	1	1	2	1	0	1	0	0	2	2	4	0	1	1	8	0	3	0	0	1	0	3	0	0	3	3	0	2	0	1	0	1	0	2	0	1	2	0	5	3	0	0	2	2	1	1	0	0	0	0	0	3	0	1	1	0	0	2	0	0	1	0	0	0	0	0	2	3	0	1	1	3	1	0	3	2	2	4	0	0	0	3	1	1	0	1	0	2	2	0	1	1	2	0	0	0	0	0	1	0	3	0	2	1	1	6	0	2	1	0	2	1	0	1	1	3	1	3	2	4	0	0	2	1	0	0	0	2	0	0	0	1	0	0	2	0	5	0	1	0	0	2	0	0	0	0	1	2	0	0	8	3	1	0	0	2	1	2	4	0	1	0	0	2	1	0	0	1	0	1	0	1	1	0	1	0	2	0	1	0	1	0	0	1	0	0	0	0	5	0	0	3	0	0	1	3	1	1	0	1	0	1	0	0	1	3	1	0	1	0	0	0	1	1	0	0	0	3	1	1	1	0	0	1	1	0	0	0	1	3	0	1	1	16	0	0	0	3	0	0	5	0	0	0	0	0	0	1	1	0	3	1	0	0	2	4	0	0	2	0	0	2	0	1	0	0	4	0	0	0	1	1	2	0	0	0	0	0	1	3	1	0	3	0	0	4	0	0	1	2	0	1	2	0	3	1	0	1	3	4	2	6	0	0	1	0	2	0	3	0	0	1	1	0	1	0	1	2	7	1	5	0	0	0	0	1	1	1	0	0	0	9	1	0	1	0	0	1	0	0	0	1	1	4	2	0	3	2	1	3	0	0	1	1	1	0	0	0	3	0	3	0	1	1	0	0	1	4	2	6	0	2	2	0	1	2	3	1	1	1	1	1	0	3	0	0	1	0	2	1	2	4	1	2	0	2	0	2	1	2	1	0	0	1	1	1	5	2	2	4	3	0	0	1	2	1	0	1	0	2	1	1	0	0	0	1	0	0	0	0	1	1	4	1	0	5	3	0	0	3	0	1	0	0	0	0	3	3	1	0	1	2	0	0	1	0	0	1	1	2	0	0	3	1	1	1	0	2	0	1	1	0	3	1	2	1	1	0	0	2	0	3	0	1	0	2	1	1	1	1	0	2	3	0	0	1	1	0	0	0	1	1	1	0	0	2	0	8	0	0	0	0	2	3	1	1	0	3	0	3	3	1	0	1	3	0	2	0	2	1	0	1	0	6	0	2	0	0	3	0	0	2	1	0	2	1	2	2	1	1	0	1	3	1	0	4	3	0	2	1	0	0	0	3	0	0	1	0	0	2	0	0	0	2	1	0	2	0	0	1	0	0	1	1	4	0	2	1	1	1	1	3	0	5	0	2	0	0	0	0	1	0	3	0	3	1	3	0	0	1	1	1	1	1	0	0	0	7	0	0	1	2	0	1	4	1	0	0	1	1	1	1	0	0	7	0	1	0	0	3	0	0	1	2	3	0	2	3	0	0	0	1	0	6	2	0	0	0	0	2	0	0	0	2	0	0	0	2	0	1	4	2	1	0	2	1	2	1	0	2	0	0	2	0	0	0	0	1	1	1	1	5	0	0	1	2	1	6	2	2	0	2	1	2	1	0	0	0	1	2	0	3	1	0	5	1	0	1	3	0	1	1	0	5	0	0	1	1	1	1	1	0	1	0	3	2	0	1	4	1	1	2	8	1	0	5	3	0	0	8	1	4	1	0	1	0	2	0	2	1	1	1	0	2	0	2	2	1	0	9	0	2	1	3	7	0	3	0	0	1	0	0	5	0	0	0	1	0	0	0	3	0	1	0	2	0	0	0	1	1	6	0	5	6	0	0	0	0	3	1	0	1	1	0	0	2	0	1	0	0	0	0	3	1	0	0	0	4	0	2	3	6	0	2	1	0	3	1	0	0	0	0	1	2	2	0	0	0	1	1	2	1	6	0	1	2	0	2	2	1	0	1	5	4	3	2	1	7	0	0	1	1	2	0	0	1	1	0	5	0	3	0	1	3	0	0	8	2	3	0	0	0	2	7	1	4	1	0	0	1	0	2	0	2	4	2	0	1	0	1	0	1	1	0	1	0	0	2	0	1	4	0	2	4	1	0	1	0	2	0	1	0	2	3	0	1	2	2	3	2	0	2	0	2	3	0	0	1	1	1	0	0	1	1	1	1	0	2	0	0	0	0	4	3	1	1	0	0	0	0	4	0	0	0	0	0	2	0	0	3	0	1	2	2	0	1	0	0	0	3	2	0	1	4	0	0	0	0	1	0	2	7	3	0	0	1	0	3	0	0	3	0	2	0	0	1	0	0	1	0	1	0	2	4	0	3	1	2	0	1	0	0	3	2	1	1	0	0	0	1	0	0	0	0	0	0	0	0	1	0	3	0	1	0	0	1	2	0	0	1	1	0	1	0	1	0	2	3	3	2	1	1	0	0	1	0	0	3	1	0	1	1	0	1	0	0	0	4	0	0	0	0	2	3	0	0	3	0	1	0	1	0	0	0	1	0	3	0	0	5	0	1	1	1	1	0	4	1	1	0	1	2	1	0	0	0	3	1	2	1	2	1	1	2	0	1	2	0	0	3	0	0	1	2	0	0	0	1	0	0	1	0	2	3	0	2	3	0	2	0	1	1	0	0	2	1	1	0	0	6	1	4	5	0	0	0	4	2	7	1	1	1	0	0	0	2	0	0	6	0	0	2	0	2	0	0	2	0	0	1	0	0	0	1	2	1	0	7	1	1	5	1	0	0	3	4	2	2	1	0	0	0	2	2	2	3	6	0	0	0	1	2	0	0	0	0	1	1	0	1	1	1	0	0	1	0	0	1	1	4	2	0	10	1	1	0	0	2	3	0	0	1	1	0	0	1	3	3	0	2	2	2	0	0	10	2	1	0	3	0	1	2	5	3	0	2	2	0	1	0	2	1	0	0	2	2	1	0	1	1	1	1	4	2	0	1	1	0	0	5	0	1	0	1	0	3	0	1	6	0	0	0	3	0	0	2	0	1	0	0	1	1	0	1	0	0	3	0	2	0	1	2	0	0	2	0	1	1	0	1	0	0	1	2	3	3	1	0	0	0	4	0	7	6	2	4	0	2	1	11	0	0	0	2	1	1	1	0	3	0	0	1	3	1	1	2	1	1	0	1	0	0	1	1	1	0	0	7	4	0	5	0	0	1	0	0	5	1	0	1	1	0	1	0	0	1	5	0	0	2	1	0	1	0	0	0	0	1	0	1	1	3	0	2	1	0	3	0	0	0	1	1	0	1	0	0	2	0	0	1	0	4	1	0	1	0	0	1	1	1	0	7	0	3	0	0	0	1	0	0	1	1	1	1	1	1	1	0	3	0	0	4	0	4	0	2	2	0	1	0	0	1	2	0	3	1	0	0	0	10	0	0	0	4	0	1	2	0	0	0	0	0	0	2	4	0	2	0	1	0	0	2	0	0	1	2	2	1	0	0	0	0	0	2	0	0	1	0	0	0	0	0	2	0	0	2	0	0	0	0	3	2	2	1	0	0	1	1	1	0	0	0	1	0	0	0	1	0	0	0	1	0	0	0	1	1	0	0	1	0	2	1	4	1	0	1	1	0	1	4	1	0	3	0	2	2	0	1	0	2	1	1	0	0	0	0	3	1	1	0	0	1	7	0	6	1	1	0	0	1	1	2	1	0	2	1	1	0	0	0	0	1	0	0	0	0	1	0	1	0	1	5	1	0	2	0	0	1	2	1	3	1	0	1	0	1	0	3	2	3	2	1	0	1	1	2	2	0	0	0	1	2	6	0	1	0	0	1	0	0	0	0	0	0	1	2	1	0	1	0	0	4	1	1	1	1	0	0	10	1	2	1	2	1	2	1	1	1	0	0	0	2	0	0	0	0	0	0	3	2	0	1	0	1	1	0	0	0	0	0	4	0	1	0	0	0	1	0	1	0	0	1	0	1	0	1	1	0	4	0	6	0	1	2	0	0	1	0	2	1	4	0	1	0	1	1	0	3	3	0	0	0	1	2	0	0	1	1	0	0	0	0	5	0	0	0	0	2	2	0	0	0	2	0	2	1	0	0	2	1	3	0	4	0	0	3	0	0	0	1	1	0	2	7	0	5	2	2	0	2	1	0	3	0	0	3	1	0	5	7	1	0	1	0	0	1	0	0	1	0	0	0	1	3	0	0	1	0	1	1	0	0	0	0	0	5	1	2	1	1	5	0	4	1	7	2	1	3	0	0	0	5	2	4	6	0	1	1	2	0	1	0	1	0	1	2	0	2	0	1	1	2	0	1	1	2	0	0	0	1	0	1	1	0	3	2	1	4	1	1	2	0	1	0	1	5	0	2	3	0	2	1	0	0	1	0	0	1	0	2	0	0	0	3	1	1	1	1	3	1	3	1	1	4	0	1	1	2	2	0	1	2	2	0	0	2	0	0	2	1	2	3	0	2	3	0	2	0	1	0	2	0	0	1	2	0	0	1	6	3	1	2	0	4	0	1	0	0	4	2	0	0	8	0	1	1	0	1	0	0	1	1	1	2	0	3	3	0	1	1	0	1	1	0	5	1	1	0	3	6	1	1	2	1	1	1	0	1	1	0	3	0	0	1	0	0	1	0	1	0	0	0	0	3	2	0	1	0	0	0	0	3	0	2	5	2	0	1	1	1	2	0	3	1	0	1	0	0	2	0	2	1	0	0	0	2	1	2	4	1	0	2	1	1	1	0	2	1	1	0	1	1	1	1	0	0	1	2	4	0	1	1	2	2	2	1	0	1	2	0	0	3	5	1	2	2	1	1	0	2	0	0	2	0	1	0	0	0	0	4	1	3	0	2	0	1	3	0	0	0	0	0	1	0	1	1	1	0	0	11	1	1	0	4	1	5	0	2	0	0	1	2	0	0	0	0	4	0	6	1	0	0	0	0	1	5	1	3	0	0	0	0	1	0	0	4	0	0	6	2	0	2	0	1	0	1	2	1	0	1	5	0	0	1	1	0	2	0	0	1	0	0	0	3	1	2	0	2	0	0	5	3	2	0	2	0	0	0	1	0	1	0	5	0	0	2	3	0	1	5	0	1	0	0	2	4	1	1	0	3	2	2	0	0	2	2	0	1	3	0	0	2	0	0	1	1	1	0	2	1	1	2	3	0	0	2	0	0	1	2	1	0	0	5	0	0	4	0	1	0	0	1	11	0	1	3	1	1	1	1	0	0	0	0	0	2	0	2	0	0	2	3	3	0	1	1	1	1	3	0	0	0	1	0	2	4	0	0	1	2	3	0	2	0	1	3	0	3	0	1	0	1	1	0	1	0	1	1	1	2	2	3	1	0	0	1	0	0	0	2	0	1	2	1	0	0	0	0	0	9	1	0	0	0	0	0	0	0	0	1	3	0	3	2	0	1	2	1	1	2	2	1	0	0	1	1	0	1	1	0	2	0	0	1	1	7	2	0	0	0	1	1	1	1	1	1	0	0	0	0	0	0	0	5	1	0	2	0	1	11	2	1	1	0	0	2	0	1	1	0	0	0	2	2	3	0	0	13	0	5	0	1	1	0	1	1	4	0	0	1	0	0	0	3	0	1	0	6	0	1	1	2	2	9	2	0	1	0	0	1	0	27	1	0	1	0	1	2	3	0	1	2	3	1	0	0	0	1	1	1	3	1	1	0	4	0	0	1	0	5	0	0	0	1	0	0	4	2	1	0	0	0	1	0	1	1	2	1	1	2	3	2	3	0	0	1	0	9	1	0	5	1	3	2	2	1	1	1	0	0	0	4	5	1	0	1	1	0	6	0	3	0	1	11	0	0	1	1	1	0	0	2	1	1	1	0	0	0	2	0	1	0	0	0	1	3	1	0	0	0	0	2	2	0	0	0	1	1	1	1	3	7	1	0	2	0	0	3	0	6	0	2	2	1	5	0	1	2	1	0	1	1	0	6	0	0	3	8	1	0	0	1	0	1	0	0	4	8	0	6	0	0	1	2	0	0	3	0	0	2	0	0	1	2	1	2	0	0	1	1	1	0	0	2	0	7	2	1	1	0	0	0	1	1	0	0	1	1	2	6	1	0	0	1	0	2	4	0	0	1	1	0	0	0	0	0	0	0	1	0	0	2	0	2	0	0	1	0	1	2	5	1	2	0	4	0	0	0	0	2	0	0	3	0	1	3	2	0	3	1	2	1	2	1	0	0	2	2	0	1	0	0	0	4	0	0	0	0	1	2	0	1	1	0	0	0	0	0	1	4	0	1	2	1	0	1	1	1	1	5	1	0	0	0	0	0	2	0	0	1	0	0	6	0	5	5	0	0	6	0	0	1	3	1	2	1	0	1	0	0	3	1	3	7	1	5	0	0	0	1	0	0	0	3	0	0	0	0	1	2	3	0	0	0	0	0	0	1	0	0	1	1	1	0	3	0	1	0	0	2	0	1	0	2	1	0	1	0	2	2	3	0	0	1	0	0	1	3	5	3	1	0	0	0	1	2	0	1	0	2	1	0	0	0	0	1	1	0	1	0	1	0	2	1	0	1	0	0	0	0	1	1	2	1	0	2	0	0	0	4	1	0	1	0	5	0	2	0	0	0	2	0	2	1	0	1	3	2	2	4	0	4	0	0	0	0	2	0	0	0	1	0	1	0	4	1	1	2	1	2	1	0	4	1	4	0	2	0	1	3	0	2	1	2	0	0	1	0	0	0	1	8	3	0	2	1	1	1	6	1	2	0	1	0	0	3	0	1	0	2	1	2	0	1	0	2	0	2	0	1	1	1	0	0	3	0	6	1	1	0	0	0	3	1	0	1	0	1	1	0	0	0	1	1	0	1	1	1	0	3	2	2	0	2	0	1	1	0	0	2	3	0	1	0	1	4	1	1	0	1	0	1	1	2	0	0	0	0	1	2	0	0	0	0	0	5	0	0	0	0	1	2	0	2	3	1	0	3	1	2	0	0	1	8	0	1	0	2	0	0	0	5	3	0	0	0	0	0	1	1	0	0	1	0	0	1	0	1	0	1	2	3	0	5	1	0	0	0	3	0	0	1	2	1	2	0	2	2	2	1	2	2	1	1	0	4	2	0	1	2	2	0	0	1	0	2	4	0	0	3	3	0	1	0	2	0	1	0	1	5	0	0	0	2	1	0	1	0	0	0	2	2	1	0	1	3	3	1	3	0	0	0	1	0	2	0	2	1	0	2	1	2	7	3	0	0	0	0	1	0	1	6	1	1	1	0	0	2	0	1	0	0	3	0	3	0	0	5	2	0	0	0	0	0	1	2	1	1	0	0	5	1	1	0	0	2	0	1	0	0	0	10	1	0	5	2	2	0	0	4	0	1	1	4	0	0	5	8	0	2	0	1	3	1	0	7	2	2	3	0	1	1	0	1	0	4	1	0	0	2	1	6	1	0	2	1	2	2	0	0	0	0	0	4	1	3	0	0	1	1	3	0	0	0	0	0	3	4	1	0	1	1	0	1	13	0	2	1	1	3	0	0	0	1	0	0	1	1	0	2	0	6	0	0	1	2	2	1	1	3	0	0	1	2	0	4	0	0	2	1	0	1	3	0	0	2	2	4	0	0	1	0	4	2	0	0	7	1	1	4	0	0	1	0	0	1	0	0	0	3	2	1	2	0	0	0	0	0	1	2	2	0	4	0	0	0	1	1	0	1	0	5	2	0	0	0	0	4	0	3	3	1	1	1	0	1	0	0	2	3	2	0	1	0	0	1	0	0	3	2	3	0	0	1	2	1	1	0	1	2	2	0	1	0	0	0	0	0	3	1	0	2	0	0	1	5	1	0	3	0	3	0	1	1	0	0	0	0	1	0	3	3	1	0	0	2	0	15	0	0	3	3	1	0	1	0	3	2	1	3	0	1	1	3	0	1	1	4	4	0	0	1	1	0	0	0	2	0	1	0	0	0	0	0	1	0	2	2	1	9	2	3	0	0	0	0	2	0	5	2	0	1	0	0	3	0	0	1	0	1	0	0	0	2	0	1	3	1	0	2	0	0	1	15	0	0	0	8	2	0	0	1	2	0	1	0	0	2	8	2	0	1	0	0	4	3	0	0	2	8	2	0	2	1	0	1	0	0	6	1	1	1	0	1	0	4	2	0	0	1	0	0	0	0	0	0	1	0	0	1	0	1	0	1	3	1	1	2	0	0	2	7	2	1	0	0	2	0	0	0	0	4	0	0	4	0	2	0	1	0	0	0	0	2	1	1	1	0	0	1	0	0	0	1	0	0	2	0	3	1	0	1	1	0	0	0	0	4	0	2	1	0	1	0	0	2	0	0	0	1	0	0	2	0	0	0	1	1	0	0	0	4	0	0	1	4	0	1	0	0	2	0	0	1	2	0	0	6	0	2	1	1	1	0	1	5	2	1	0	0	3	3	1	1	0	0	2	0	1	1	1	0	0	2	1	0	0	0	0	0	1	0	5	1	0	1	0	2	2	1	6	2	0	1	3	1	1	0	1	3	1	1	1	3	3	1	2	1	1	7	0	0	1	0	1	6	0	0	1	3	0	4	2	1	1	0	1	0	0	4	0	0	0	0	1	0	0	0	0	2	1	0	0	1	4	1	0	0	1	1	6	5	3	0	0	0	2	3	2	0	1	1	0	6	1	0	1	1	0	1	1	1	0	1	1	7	1	2	1	3	0	2	0	1	1	5	1	0	0	0	2	0	0	2	2	4	1	0	1	5	0	0	3	0	0	0	0	1	0	1	0	0	2	0	0	6	0	0	3	1	0	0	1	0	1	0	0	2	0	0	0	0	0	2	1	0	0	0	0	0	1	1	0	2	1	1	0	0	1	5	0	2	5	0	0	0	0	0	2	1	0	0	0	0	0	0	0	0	2	1	0	1	3	2	1	0	1	2	0	5	1	0	3	0	3	1	0	0	2	2	1	0	1	1	2	4	1	2	0	0	0	2	2	0	1	1	1	2	1	1	3	1	4	0	1	1	0	1	4	0	0	1	0	5	1	1	0	0	0	2	5	0	2	2	0	3	1	5	3	3	1	0	1	0	0	3	0	5	4	6	2	0	0	2	0	0	0	0	2	0	0	1	3	0	0	5	1	1	1	1	2	3	0	7	0	1	0	3	4	1	1	1	1	4	2	0	0	0	0	3	0	1	1	1	3	0	1	3	1	0	0	0	0	0	0	1	1	1	3	2	0	1	1	0	5	0	1	3	0	0	1	1	0	0	0	1	0	2	0	1	0	2	0	0	1	0	0	2	1	5	2	5	0	2	1	3	1	4	1	2	0	0	3	4	0	1	0	2	3	2	1	0	1	3	14	1	3	0	0	3	1	5	1	0	2	0	1	12	0	1	0	0	1	0	0	2	2	0	0	0	0	1	0	2	0	3
N0.HOG0009902	0	0	0	3	4	0	0	0	2	0	0	0	0	0	0	0	1	3	1	0	0	0	1	0	1	0	0	0	1	0	0	0	2	0	0	0	1	2	0	1	0	0	0	0	1	0	0	0	0	0	0	0	1	1	1	1	0	0	0	0	0	0	1	1	0	0	1	0	0	0	1	0	0	0	1	0	2	1	0	0	0	0	0	0	0	0	0	2	1	0	2	0	1	0	1	0	0	0	3	0	0	0	0	1	0	0	1	1	3	0	1	0	0	2	0	0	0	0	0	2	0	2	0	0	1	2	0	1	0	3	1	0	0	0	0	0	0	0	0	1	0	0	1	0	0	0	1	0	0	1	0	0	2	0	0	2	2	0	1	2	0	0	0	0	0	0	1	1	1	0	0	0	0	0	1	0	1	0	0	0	0	1	0	2	0	2	1	0	0	1	0	0	0	0	1	2	0	0	1	1	1	1	0	0	0	0	1	0	0	0	0	0	2	0	1	0	1	0	0	0	1	0	1	0	0	1	0	0	1	0	0	0	1	1	0	0	0	0	0	0	0	1	0	0	0	0	1	0	0	0	0	0	0	0	0	2	2	0	0	0	0	2	2	0	0	0	0	0	0	0	0	0	2	1	0	0	3	0	1	0	0	1	0	0	0	0	0	1	1	0	0	0	0	0	0	0	0	0	0	0	1	0	1	0	0	1	0	0	0	0	1	0	0	0	0	0	0	1	2	0	1	0	0	0	4	0	0	0	0	0	0	1	1	0	0	1	1	0	0	0	2	0	0	2	0	1	0	0	0	0	0	0	0	0	0	0	1	0	0	1	0	1	0	0	0	1	0	1	1	0	1	0	0	0	0	1	0	0	1	0	1	0	0	0	0	0	0	3	1	0	1	1	0	0	0	0	1	1	0	1	0	1	3	0	0	1	2	0	0	0	0	1	1	1	1	0	0	0	0	0	0	1	0	0	0	0	0	1	0	0	0	0	0	0	0	1	0	0	0	0	0	0	0	1	0	0	0	0	0	0	1	1	3	2	0	0	3	0	0	0	0	0	1	2	1	0	1	0	0	1	3	0	0	1	1	0	4	0	3	1	1	1	0	1	0	0	1	0	0	0	2	2	0	1	0	0	0	4	1	0	0	1	0	0	0	0	2	0	0	0	1	0	0	0	0	0	0	0	0	0	0	0	0	0	0	0	0	0	0	0	0	0	0	0	0	1	0	0	0	0	0	0	0	2	2	1	0	3	0	0	0	0	0	1	0	0	0	1	0	1	0	0	0	0	0	1	0	0	1	0	0	0	1	0	0	0	0	2	0	0	0	0	0	0	0	0	1	3	1	0	2	0	0	0	1	0	0	0	0	0	0	1	0	0	0	1	0	0	0	0	0	3	0	0	2	0	0	0	0	1	0	1	0	0	0	2	4	1	1	1	0	0	0	1	0	0	1	0	0	0	2	1	0	0	2	0	0	1	0	0	0	0	2	1	0	0	1	0	0	2	0	3	0	0	0	0	0	0	0	0	1	0	0	1	3	0	0	0	0	0	2	0	0	0	1	0	3	1	2	0	0	0	0	0	2	0	0	2	0	1	0	0	1	0	0	0	1	0	0	0	0	0	0	0	0	0	0	1	0	0	0	1	2	1	0	0	1	0	0	0	1	0	0	0	0	3	0	0	1	2	0	0	0	1	0	0	0	1	0	0	1	1	0	0	1	2	0	0	0	0	0	0	4	2	0	0	2	0	2	0	0	0	1	0	4	0	0	0	0	1	0	0	1	0	0	1	0	0	0	0	0	2	0	0	0	0	0	0	1	3	0	2	0	2	0	1	1	0	0	0	0	0	0	1	0	1	1	0	1	0	2	0	0	1	0	0	0	0	0	0	0	1	0	1	0	0	0	0	0	0	0	0	1	0	1	2	0	0	0	0	0	0	0	0	0	0	0	0	0	0	0	4	1	0	0	0	0	0	0	0	0	0	0	0	0	1	0	1	0	1	0	1	0	2	0	0	0	1	0	1	1	1	0	0	0	0	1	1	0	0	0	2	0	0	1	0	0	0	0	0	0	0	1	0	0	0	0	1	2	0	0	1	0	0	0	1	1	0	1	0	0	0	0	0	0	0	0	0	1	0	2	1	0	0	0	0	0	1	0	0	1	0	6	0	0	3	0	0	0	0	0	0	0	0	0	0	0	0	0	0	1	0	0	0	0	1	0	1	1	1	0	0	0	0	0	0	0	1	1	0	0	0	1	0	0	0	0	0	1	0	1	0	0	0	0	0	0	1	1	0	0	0	0	0	0	1	1	1	0	0	0	0	0	0	0	0	0	1	0	0	1	0	0	1	1	0	0	0	0	0	0	0	0	0	0	1	0	0	0	1	1	0	1	0	0	0	1	1	0	0	1	0	0	5	0	0	0	0	1	0	0	0	0	0	1	0	0	0	0	0	2	0	3	1	1	0	0	0	0	2	0	1	1	0	0	0	0	0	0	0	2	0	1	0	0	0	0	0	0	0	0	0	0	0	1	0	1	0	0	1	0	0	0	0	1	0	0	0	0	0	0	0	0	0	0	0	0	0	1	1	0	0	0	0	0	1	0	0	0	0	1	0	0	0	1	0	0	0	0	0	0	0	1	0	0	2	0	0	0	1	0	0	0	2	0	0	0	0	0	0	0	0	0	0	0	0	0	0	1	0	0	3	2	0	0	0	0	0	1	1	1	0	1	1	0	1	1	3	2	0	0	0	3	0	0	0	0	1	0	0	0	0	0	0	0	0	1	1	0	0	0	0	1	0	0	2	0	0	0	2	1	0	1	2	0	0	0	0	0	0	0	0	1	1	1	0	0	1	0	1	0	0	0	0	0	0	0	2	0	1	0	0	0	2	0	1	0	0	0	0	0	3	1	0	1	0	1	1	1	0	0	1	1	0	1	1	0	0	0	0	0	0	0	0	0	1	0	1	0	0	0	1	0	0	0	0	0	0	0	0	0	0	0	0	1	0	0	0	0	0	1	0	1	1	1	0	0	0	0	0	0	2	0	1	0	0	0	0	0	0	0	0	0	0	0	0	0	0	0	0	0	4	0	0	1	0	0	0	1	0	0	2	1	0	3	4	0	0	0	0	0	0	0	0	0	1	0	0	0	0	0	0	2	0	0	0	2	2	0	0	2	0	1	0	1	0	0	1	0	0	2	0	0	1	0	0	1	1	0	0	2	0	1	1	0	3	0	0	1	0	0	4	1	0	0	2	0	1	0	0	0	0	0	0	2	1	0	0	1	0	1	0	0	0	1	1	0	0	0	0	0	0	0	0	0	0	0	0	0	1	0	0	0	0	2	1	1	0	0	0	4	0	0	0	0	0	0	0	0	1	0	0	0	0	0	0	0	0	0	2	0	2	0	0	0	0	2	1	0	0	0	2	1	1	1	0	0	0	0	1	0	0	1	0	0	0	3	0	0	0	0	0	1	0	0	0	0	0	1	1	1	1	0	0	1	0	2	0	0	0	0	0	0	0	0	1	0	0	2	0	0	0	1	1	3	0	0	0	0	2	1	0	0	0	0	0	0	0	0	0	0	0	0	2	1	0	0	0	1	1	0	0	0	1	0	1	0	0	0	0	0	0	0	0	0	0	0	2	1	0	0	0	0	0	0	1	0	0	0	0	0	1	1	0	0	0	0	0	0	1	0	0	0	0	0	0	0	0	1	0	0	0	0	0	1	0	0	1	1	0	0	2	0	0	0	0	0	0	0	0	0	0	0	0	2	0	0	0	0	1	0	0	0	0	2	0	4	0	2	0	0	0	0	1	1	0	2	2	0	0	0	0	1	0	1	0	1	0	1	0	1	0	0	0	1	0	0	0	3	0	0	0	0	2	0	0	0	0	1	2	1	3	0	0	6	0	3	0	0	1	0	0	0	0	0	1	0	3	1	1	0	0	0	0	0	0	0	0	1	0	0	1	0	0	0	0	0	1	0	3	0	0	0	0	0	0	0	0	0	0	0	0	1	0	0	1	0	1	0	0	0	0	0	1	0	0	0	0	0	2	0	0	1	1	1	0	0	0	0	0	0	1	0	0	0	0	0	2	0	0	0	0	0	0	0	0	0	2	0	1	2	0	3	0	2	1	2	0	0	0	1	0	0	0	0	0	0	0	0	0	0	0	0	0	1	0	1	0	0	2	1	1	0	0	0	0	0	0	0	0	1	0	0	0	0	1	0	0	0	1	0	0	0	2	0	0	0	0	0	0	1	1	0	1	0	1	0	0	0	0	0	0	2	0	1	0	2	1	1	0	2	0	0	0	1	1	0	1	2	0	0	0	1	1	0	2	1	1	0	0	0	0	0	0	0	0	1	0	0	0	0	1	0	2	0	0	0	0	1	0	0	0	0	1	0	0	1	2	0	0	0	0	0	1	0	0	0	2	1	0	1	0	1	0	0	1	0	0	0	1	0	0	0	1	1	1	0	0	1	0	0	2	1	0	0	0	0	0	0	0	0	0	0	1	0	0	1	0	0	0	0	1	0	1	0	1	0	0	0	0	0	0	1	0	2	0	0	3	0	0	0	0	0	0	1	1	0	0	1	0	1	0	0	0	1	4	0	0	0	0	0	0	0	0	0	0	0	0	0	0	1	1	0	0	0	0	1	1	0	0	0	0	0	0	1	1	0	0	0	1	1	0	1	0	0	1	0	0	1	0	0	0	0	0	0	0	0	0	0	0	0	0	0	0	0	1	0	0	0	0	0	1	0	0	0	0	0	1	0	0	0	0	0	1	0	1	1	0	0	3	0	0	1	1	0	0	0	0	0	0	1	0	1	5	0	0	1	1	1	0	1	0	0	2	0	1	0	0	0	0	0	1	0	0	1	0	1	0	1	0	0	1	0	0	1	0	1	0	0	1	0	0	0	0	1	0	0	0	0	0	1	1	0	0	0	0	0	0	0	0	0	0	0	0	0	1	0	0	0	0	1	1	0	1	0	1	2	0	0	0	1	2	0	0	0	0	0	1	0	0	0	1	0	0	0	0	0	0	0	1	1	0	1	1	0	0	1	0	0	0	1	2	0	0	0	0	0	1	1	0	0	0	0	2	0	0	0	0	1	0	1	1	0	3	0	0	0	0	0	0	0	0	1	0	1	0	0	0	2	0	0	1	1	0	0	0	0	1	0	0	0	0	0	1	1	0	0	0	2	0	0	0	1	1	5	0	0	0	0	3	0	0	0	0	0	0	0	0	0	0	0	0	2	0	0	0	0	0	1	0	0	0	1	0	1	2	0	4	1	1	0	1	1	0	0	0	0	1	1	1	1	0	0	0	1	0	0	0	0	0	1	0	0	0	1	0	0	0	0	0	0	0	0	0	0	0	0	0	0	1	0	0	0	0	0	0	0	1	1	1	1	0	3	0	2	0	0	0	0	0	0	0	1	0	1	1	4	1	1	1	0	0	2	1	0	0	1	0	0	0	0	4	0	0	0	0	0	0	0	0	0	0	0	1	2	0	1	2	0	0	1	1	0	0	0	1	1	0	0	0	0	0	0	0	0	0	0	0	0	1	3	3	0	0	0	0	0	0	1	1	1	2	1	0	0	0	0	0	1	1	2	0	1	0	1	0	0	0	0	0	0	0	0	3	0	2	0	0	1	1	2	0	0	0	4	1	0	0	1	0	0	1	0	2	0	0	0	0	0	0	0	0	0	0	0	0	0	0	2	7	0	0	1	0	0	0	0	1	1	0	0	1	0	1	0	0	2	1	0	0	0	0	0	2	0	0	0	0	0	0	0	0	0	0	0	0	0	4	3	0	0	0	0	0	0	0	2	3	0	0	0	0	0	0	0	0	2	1	1	0	0	0	2	0	0	0	0	0	0	0	0	0	0	4	0	1	1	0	3	1	0	0	2	2	2	0	4	0	1	3	0	0	1	0	0	1	0	1	0	0	0	0	0	0	0	1	0	0	1	0	0	0	0	0	0	1	0	0	1	0	0	0	0	0	0	0	1	0	0	0	0	0	0	0	1	0	1	0	0	0	0	1	0	0	0	2	0	0	0	0	0	2	3	0	1	0	0	1	0	1	0	0	0	0	0	0	0	0	0	0	0	0	0	1	0	1	0	0	0	0	0	1	0	1	1	0	0	0	0	0	2	0	1	0	0	0	0	0	1	0	0	1	1	2	2	1	0	0	0	0	0	0	4	0	1	3	2	0	0	0	0	0	1	0	0	0	0	0	0	2	0	0	3	1	1	0	2	0	0	0	1	0	1	1	0	0	1	1	0	2	0	1	0	0	0	0	0	0	0	0	0	0	1	0	1	0	1	1	0	0	0	1	1	1	0	2	0	0	2	0	0	1	0	0	2	0	0	1	0	1	1	0	2	0	0	0	0	0	2	1	0	4	0	0	0	0	0	0	0	0	2	0	0	0	0	0	1	1	1	0	0	0	0	0	1	0	0	0	0	1	1	1	2	0	1	0	0	0	0	0	1	0	0	0	1	0	0	0	0	0	1	2	0	0	0	1	1	0	0	0	0	0	1	0	1	0	0	0	0	0	0	0	0	0	0	0	1	1	0	0	0	1	1	2	0	0	1	0	0	0	0	0	0	0	0	0	0	0	0	0	0	0	0	1	0	1	0	0	0	0	1	3	0	0	3	0	0	1	1	1	0	0	0	0	0	0	0	0	2	0	0	0	0	1	0	0	1	0	0	0	0	2	1	0	1	0	2	0	3	0	0	1	0	0	0	0	0	0	0	1	0	0	0	0	0	0	1	1	1	0	0	0	0	2	2	1	0	0	0	1	0	0	0	1	2	0	0	1	0	0	1	0	1	0	0	0	0	1	2	0	1	0	0	0	0	1	0	1	1	1	4	0	0	0	0	0	1	0	1	0	0	0	1	0	1	0	0	2	0	0	1	0	0	0	2	1	0	0	0	2	1	0	1	0	0	0	1	0	0	0	0	0	1	0	0	1	0	0	0	4	1	1	1	0	0	3	0	0	0	0	1	2	1	0	0	0	1	2	1	0	0	0	0	0	0	1	0	1	0	0	0	0	0	2	3	1	1	0	3	0	0	0	0	0	0	0	0	1	0	2	0	0	0	0	0	0	0	0	0	0	0	0	0	0	0	1	0	0	0	0	0	0	0	1	0	0	1	2	3	0	0	0	1	0	0	1	2	0	0	2	0	0	1	0	1	3	0	0	0	1	0	0	0	0	0	0	0	1	0	0	0	2	0	1	0	1	0	0	0	0	0	0	2	0	1	0	1	0	0	0	0	2	0	0	5	1	0	0	0	0	0	0	0	0	0	1	0	0	0	5	2	0	0	0	0	0	0	0	0	0	0	0	0	0	0	0	1	0	0	1	1	1	3	0	0	0	0	0	1	0	2	1	0	2	0	0	0	0	0	0	0	0	0	1	1	0	0	2	0	0	0	0	0	0	0	0	0	2	0	1	0	0	1	1	0	0	0	2	1	0	0	0	0	1	0	0	0	0	0	1	0	0	0	0	0	0	0	1	0	0	0	0	0	0	0	0	0	0	1	0	1	0	0	0	0	0	0	0	0	0	0	1	0	0	0	1	0	0	0	1	0	0	0	0	0	0	0	0	0	0	0	0	0	0	0	4	0	0	0	0	0	0	0	2	0	0	0	1	0	2	0	1	1	0	0	0	0	0	0	0	0	1	1	2	1	0	0	0	0	1	0	2	0	1	0	0	0	2	0	0	0	0	0	1	0	0	1	1	2	0	0	0	1	0	1	0	0	0	0	0	1	3	1	0	0	2	0	0	0	0	0	0	0	0	0	0	2	0	0	0	1	0	0	3	0	1	0	1	1	0	0	0	0	1	0	1	1	3	1	1	0	0	0	0	1	0	0	0	0	0	1	0	1	1	1	0	0	0	2	0	2	0	1	1	0	0	0	0	0	2	0	5	0	0	0	2	1	5	0	0	0	0	0	0	0	0	1	0	0	3	0	0	0	0	1	0	0	0	0	1	1	0	0	1	0	0	1	0	0	0	0	0	1	0	1	0	0	0	0	1	0	0	0	0	1	0	0	0	0	0	0	0	0	3	1	0	0	0	2	0	1	0	1	3	0	1	0	1	1	0	0	0	0	0	0	0	0	0	0	0	0	0	1	1	0	1	1	1	1	0	0	0	1	0	0	1	0	1	0	0	3	0	1	0	1	1	0	0	0	0	0	1	0	0	1	0	0	0	0	0	1	0	0	0	0	1	1	0	0	1	0	0	0	0	1	0	6	3	0	0	0	0	0	1	0	0	0	0	0	0	1	2	0	0	0	0	2	0	0	0	0	0	1	0	1	1	0	0	0	1	0	2	0	0	2	0	3	0	1	0	1	0	1	0	0	0	0	1	0	0	0	0	0	0	0	1	1	0	0	0	1	0	0	2	0	0	0	0	0	0	0	0	1	0	0	0	0	0	0	0	2	1	1	0	1	0	0	0	5	0	1	0	0	2	0	0	0	1	1	0	0	0	0	1	0	0	1	2	0	0	0	0	0	1	0	0	0	0	2	0	0	0	1	2	0	1	1	0	0	0	2	1	0	0	0	2	1	0	0	0	0	0	0	2	1	0	0	0	0	2	3	0	0	0	0	0	0	1	1	0	0	0	0	0	1	2	1	1	0	0	1	1	0	0	3	1	0	0	0	3	0	0	0	1	0	0	1	0	1	0	0	0	0	2	0	0	0	1	0	0	1	0	0	0	1	1	0	0	1	0	0	1	0	0	0	0	0	1	1	0	0	0	1	0	3	0	2	1	0	0	1	0	0	1	0	0	2	0	0	0	1	0	0	0	0	1	0	0	0	1	1	0	0	0	0	0	0	0	0	3	0	0	0	0	1	0	1	1	0	0	0	0	0	0	1	0	0	1	0	1	0	0	0	0	1	0	0	0	0	1	0	1	0	0	0	0	0	1	0	0	0	0	0	0	0	0	2	1	0	0	1	0	1	0	0	1	0	0	0	0	1	0	0	0	0	1	0	0	0	1	0	0	0	0	0	0	0	0	0	0	0	0	0	0	0	0	0	0	1	0	0	0	1	2	1	0	0	0	0	0	0	1	1	0	1	0	1	0	0	1	1	0	0	1	0	0	0	0	0	0	0	0	2	1	0	0	0	1	0	0	1	0	2	0	0	0	0	1	2	0	0	1	0	0	0	1	0	0	0	0	1	1	1	0	0	0	0	0	0	0	1	0	0	3	2	0	1	0	3	0	1	0	2	0	0	0	0	0	0	1	0	0	0	0	0	0	0	0	0	1	0	0	0	0	1	0	1	1	0	0	0	1	0	0	0	0	0	0	2	0	0	0	0	1	0	0	0	0	2	1	0	0	1	0	4	0	1	0	1	1	0	0	1	0	1	1	0	0	0	0	0	0	0	1	0	0	0	1	1	0	0	0	0	0	0	0	0	0	1	0	1	0	2	0	0	1	0	0	0	1	0	0	0	0	0	0	0	0	0	0	1	0	1	0	2	0	1	0	0	0	1	1	1	1	0	1	1	0	0	0	0	4	0	1	0	2	0	0	0	1	0	0	2	2	1	0	1	0	1	1	0	0	0	0	2	0	0	0	1	0	1	1	0	0	2	0	1	0	0	0	0	0	0	0	0	0	0	0	0	0	0	1	0	0	0	0	0	1	0	0	0	0	0	0	2	1	0	0	1	0	0	0	0	2	0	0	3	1	0	1	0	1	1	0	0	0	0	0	1	0	0	2	0	1	0	0	1	0	0	0	0	1	1	0	1	0	0	0	0	0	2	0	0	0	0	0	0	0	1	1	0	0	0	0	0	0	3	0	0	0	0	0	0	0	0	0	0	0	1	0	0	0	2	0	1	1	2	1	2	1	0	0	0	1	1	0	0	1	0	0	1	0	0	1	1	0	0	1	0	0	0	1	0	0	1	1	0	0	1	0	0	0	0	1	0	1	3	1	0	2	0	0	2	5	3	0	0	0	0	0	0	0	0	0	0	0	0	0	1	0	0	0	0	0	1	0	1	0	0	0	0	0	0	0	1	0	0	2	0	0	0	1	0	0	0	0	0	0	1	0	0	0	0	0	0	1	0	0	0	1	0	0	0	0	1	0	0	0	0	0	0	0	1	3	0	0	0	0	0	0	0	1	2	0	0	0	0	0	1	0	1	0	0	0	1	0	0	0	0	2	0	0	0	0	0	2	0	0	0	0	2	0	0	0	0	0	0	0	0	0	0	0	1	0	0	1	0	0	0	1	2	1	0	1	0	2	0	0	0	2	2	1	0	0	0	0	0	0	2	0	0	0	0	0	0	0	0	0	0	0	0	0	0	0	0	0	0	0	1	0	0	1	0	0	1	0	0	0	0	1	0	0	1	0	0	0	0	0	0	0	1	1	0	2	0	0	0	0	0	0	2	0	1	2	1	0	0	1	1	0	0	0	0	0	0	0	1	2	3	0	0	0	2	0	3	0	0	0	1	0	1	0	0	2	0	0	0	1	0	0	0	0	1	0	0	0	0	0	1	0	1	1	0	0	0	1	0	0	0	0	0	0	0	0	2	0	2	0	1	2	0	1	0	2	0	0	0	1	0	0	1	0	0	0	2	0	0	0	0	0	9	0	0	0	0	1	0	0	0	1	0	0	1	0	0	0	1	0	0	0	0	0	0	0	0	0	0	2	1	1	0	0	1	0	0	0	0	0	0	0	0	1	0	0	1	0	2	0	0	0	0	0	0	0	0	0	0	0	0	1	0	1	0	0	0	1	0	0	0	0	0	1	0	1	1	0	0	0	0	1	0	0	1	0	0	0	0	1	0	0	0	2	0	0	0	0	3	0	0	1	0	0	0	0	0	1	0	1	0	0	0	0	1	0	0	0	0	0	0	0	0	0	0	1	0	2	0	0	2	0	0	0	0	0	0	1	0	1	1	1	1	0	1	0	0	0	0	0	0	0	1	1	0	0	0	1	0	1	0	0	0	0	0	0	0	0	0	0	2	0	0	1	1	0	0	0	0	0	0	1	2	1	0	0	0	3	2	2	0	0	4	0	0	0	0	0	1	0	0	0	0	0	1	0	0	0	0	0	0	0	1	1	0	2	0	0	0	1	0	0	1	0	0	0	0	0	0	0	2	0	1	1	0	2	0	1	0	0	0	2	0	0	0	0	0	0	1	0	0	0	1	0	0	0	1	0	2	0	0	0	4	0	1	0	1	0	3	0	0	1	0	1	1	0	0	0	1	0	1	0	1	0	0	2	0	0	0	0	1	0	2	1	0	0	0	1	1	0	1	0	1	1	1	1	0	1	1	1	0	0	0	0	0	1	0	0	0	0	0	1	0	0	0	0	2	1	0	0	0	2	0	0	0	0	0	0	0	2	0	0	0	1	0	0	0	0	0	0	2	1	2	0	0	0	0	0	0	2	0	0	1	1	2	0	0	0	1	0	0	1	2	1	1	0	0	0	0	0	2	0	0	0	0	0	1	0	0	0	0	0	0	0	0	1	0	1	0	2	0	0	0	0	0	0	2	0	0	0	0	0	2	0	1	0	0	0	0	1	0	0	1	1	0	2	1	1	0	0	0	0	0	0	2	1	0	0	0	1	0	1	0	0	0	2	0	0	0	0	0	0	0	1	0	1	0	0	0	2	1	2	0	0	0	0	0	0	0	0	0	0	0	1	1	0	0	0	0	0	0	2	0	0	0	0	1	0	0	0	0	1	0	0	0	0	0	0	0	1	0	0	0	0	0	0	0	0	0	1	1	0	0	0	2	0	0	1	0	0	0	0	0	0	1	2	0	0	0	1	0	0	1	0	0	0	2	0	1	0	0	1	1	0	0	1	0	2	0	0	0	0	3	0	0	0	0	0	0	1	0	0	0	0	0	0	0	0	0	1	0	0	1	0	1	0	0	0	0
N0.HOG0012651	1	0	0	0	0	0	0	0	0	0	0	1	0	0	0	2	0	0	0	0	0	0	0	0	0	0	1	0	0	0	1	0	1	0	0	2	0	0	0	0	0	0	0	0	0	0	0	1	0	0	1	0	0	1	0	0	0	0	1	0	0	0	0	0	0	0	0	0	1	0	0	0	0	0	0	0	0	0	0	1	0	0	0	0	0	0	0	0	0	2	1	0	0	0	0	0	0	0	0	0	1	0	0	0	1	0	0	0	0	0	0	0	2	0	1	1	0	2	0	0	0	0	0	0	0	1	0	1	1	0	1	0	0	0	1	0	2	1	0	0	0	0	0	0	0	0	1	0	2	0	0	0	0	0	0	0	0	0	1	0	1	1	0	0	0	0	0	0	0	1	0	0	0	0	0	0	2	0	0	0	0	0	1	0	1	1	0	0	0	0	1	0	0	0	0	0	0	0	0	0	0	0	1	0	0	1	0	0	0	0	0	0	0	0	0	0	0	0	0	0	0	0	0	1	0	0	1	0	0	0	0	1	0	0	0	0	0	0	0	1	0	0	0	0	0	0	0	0	3	0	0	0	0	2	0	1	0	0	0	0	0	0	0	0	1	0	1	0	0	0	0	0	0	1	0	1	0	0	0	0	1	0	0	0	0	1	0	0	0	0	1	0	1	1	1	0	0	1	1	1	1	3	0	3	0	3	0	0	0	0	0	3	0	0	1	2	0	0	0	1	0	0	0	0	2	0	1	0	1	0	0	0	0	1	0	1	0	0	0	0	2	0	0	0	0	0	1	1	0	1	1	0	0	0	0	0	0	0	0	1	0	0	0	0	0	0	0	0	0	0	0	0	1	0	0	0	2	0	0	1	0	2	0	1	2	4	0	0	0	0	0	0	0	1	1	0	0	4	0	1	0	0	0	0	0	0	1	0	0	0	0	0	0	0	0	0	0	0	1	0	0	0	0	0	0	1	0	0	0	0	1	0	0	1	0	1	0	0	0	2	0	0	0	2	0	0	0	0	0	0	0	0	0	0	1	0	0	0	0	0	0	0	0	3	1	0	0	0	0	1	1	0	0	0	0	0	0	1	0	0	0	2	0	1	0	0	0	0	0	2	1	0	0	0	0	0	0	1	0	0	2	1	0	2	0	0	1	0	0	1	2	0	0	0	0	0	0	0	1	1	0	0	0	0	1	0	2	0	0	4	0	0	0	0	1	0	0	1	0	0	0	0	0	0	0	0	0	1	0	0	0	0	1	1	0	1	0	0	0	0	0	0	0	0	0	0	0	0	0	0	0	0	0	0	1	0	0	0	2	0	0	0	0	0	0	0	5	0	0	0	0	1	0	0	2	0	1	0	0	0	0	0	0	0	1	0	0	0	2	0	0	1	0	0	0	0	0	1	0	0	0	2	1	0	0	0	0	1	1	0	0	0	0	3	0	0	0	0	0	0	0	0	0	0	0	0	0	0	0	0	0	0	0	0	0	0	0	0	0	0	0	0	0	0	0	1	0	0	0	0	1	0	0	0	1	0	0	0	1	1	0	2	1	0	1	0	0	1	0	4	0	0	0	0	1	0	0	0	0	0	1	0	0	0	0	0	0	0	0	0	0	0	0	0	0	0	0	0	0	0	0	0	1	0	0	0	0	0	0	0	0	0	0	0	0	0	0	0	1	0	0	0	0	1	0	0	0	0	0	0	1	0	0	0	0	1	0	0	0	2	0	0	0	0	0	0	0	0	0	1	2	0	0	0	1	0	0	3	0	0	0	0	1	0	0	4	1	1	0	1	0	0	0	0	0	0	0	0	0	1	0	2	0	0	0	3	0	0	0	0	0	0	0	0	1	1	0	0	0	0	0	1	0	0	0	0	0	0	3	0	0	0	0	0	0	0	2	1	0	0	0	0	0	0	0	0	3	0	0	0	0	0	0	1	5	0	1	0	0	1	1	1	0	0	0	0	0	0	0	0	0	0	0	0	0	1	0	1	0	0	0	0	1	2	1	0	0	0	0	0	1	0	0	1	0	1	2	0	0	0	0	0	0	0	0	0	1	0	0	0	1	0	1	0	0	0	1	0	0	1	0	0	0	1	0	4	1	0	0	0	0	0	0	0	0	0	0	0	1	1	1	1	0	0	0	0	0	0	0	0	0	1	0	0	0	1	0	0	0	0	0	1	0	0	0	2	0	0	0	1	0	0	0	0	0	0	1	0	1	0	0	0	0	0	0	0	0	0	0	0	0	0	0	0	0	0	0	0	0	0	1	0	1	0	0	0	0	1	0	0	1	0	0	0	0	0	0	1	2	0	0	0	0	0	0	1	0	0	1	0	0	0	0	0	2	0	0	0	1	0	0	0	0	0	0	1	0	1	0	0	0	0	0	1	0	1	1	0	2	0	0	0	1	0	0	0	0	0	0	0	0	1	0	0	0	0	0	0	0	0	0	1	0	0	0	0	0	0	0	0	1	1	0	2	0	0	0	0	0	1	0	0	0	0	0	0	0	0	0	0	0	0	0	0	0	0	0	0	1	0	0	0	0	1	1	0	0	0	1	0	0	0	0	1	0	0	1	0	0	0	0	0	0	0	1	0	0	0	0	0	0	0	1	0	0	0	0	1	0	0	1	0	2	0	0	0	0	0	0	0	0	0	0	0	0	0	0	0	0	0	0	0	0	0	0	0	3	0	0	0	0	0	0	0	2	1	0	0	2	0	0	0	0	0	0	0	0	0	0	4	0	0	0	0	0	0	1	0	2	0	0	1	0	0	0	0	0	0	0	0	0	0	0	0	0	0	0	0	0	0	0	1	0	0	0	0	1	0	0	0	0	0	0	1	0	0	0	0	1	0	0	0	0	0	0	1	0	0	0	0	0	0	1	3	0	0	2	1	0	0	0	1	0	0	0	0	1	0	0	0	0	0	0	1	2	1	0	0	0	0	0	0	0	0	0	0	2	1	2	0	0	0	0	0	4	2	0	0	0	0	0	0	1	2	0	0	0	0	1	1	0	0	0	0	0	1	0	0	0	1	0	3	4	0	0	0	0	0	0	0	0	0	0	0	1	0	0	0	0	1	0	0	0	0	0	0	0	0	0	0	0	0	0	0	0	0	1	0	0	4	1	0	0	0	0	0	0	0	0	1	0	0	0	1	1	0	0	1	0	0	0	0	0	0	3	0	0	1	0	0	0	0	1	1	0	0	0	0	0	0	0	2	0	0	0	0	0	0	2	1	0	0	0	0	0	1	0	0	0	3	0	1	1	0	0	0	0	0	0	0	1	0	0	0	0	1	0	0	1	0	0	0	0	0	0	0	0	0	0	0	0	0	0	0	1	1	0	0	0	0	0	0	0	2	0	0	0	0	1	1	0	0	0	1	0	0	0	0	1	0	0	0	0	0	0	3	0	0	0	0	0	0	0	0	0	2	0	2	0	1	0	0	0	0	0	0	0	0	0	2	0	0	1	0	0	1	0	2	0	1	1	0	0	0	0	1	0	0	2	0	2	0	0	0	0	0	0	0	0	0	0	3	1	0	0	0	1	0	0	0	0	0	0	0	0	1	0	0	0	0	0	0	0	0	1	0	0	0	0	0	1	0	2	0	1	0	0	0	1	2	0	0	0	0	0	0	1	0	0	0	0	0	1	0	0	1	0	0	2	1	0	0	0	0	0	0	0	0	0	0	0	0	1	2	0	0	0	0	1	0	0	1	0	0	0	0	0	1	0	0	1	0	0	0	0	1	1	0	0	0	0	0	0	0	0	0	0	0	1	0	0	0	0	1	0	0	1	0	1	0	0	1	0	0	0	0	0	0	0	0	0	1	0	0	0	0	3	0	1	0	0	0	0	0	0	0	0	0	0	0	0	0	0	0	0	0	0	0	0	0	0	0	0	0	0	0	1	0	0	0	0	0	1	0	0	0	0	1	0	0	0	1	0	1	0	0	0	0	0	0	0	0	0	0	0	0	0	0	1	1	0	1	1	0	0	0	0	0	0	2	0	0	0	0	2	3	2	0	0	0	0	0	0	0	0	1	0	0	0	0	0	0	0	0	0	2	0	0	0	0	0	0	0	0	1	0	0	6	0	1	0	0	0	1	0	0	0	1	1	0	0	0	0	0	0	0	0	0	0	1	0	0	0	0	0	1	1	0	0	0	0	0	0	0	3	1	0	1	0	1	0	0	0	0	0	0	0	0	0	0	1	0	0	0	0	0	0	0	1	0	0	1	0	0	0	0	0	0	1	0	0	0	0	0	2	0	2	0	0	0	0	0	0	0	0	0	0	0	2	0	0	4	0	0	0	0	0	0	2	0	0	1	0	0	0	0	0	0	0	1	0	0	1	0	1	0	0	0	0	1	2	0	0	0	0	0	3	0	0	0	0	0	3	1	0	1	0	1	0	0	0	0	0	1	1	0	0	0	0	0	1	1	0	0	0	0	1	1	0	2	0	0	1	2	1	0	0	0	0	1	0	0	1	0	0	2	0	0	0	0	0	2	0	0	0	0	0	0	1	0	0	2	0	0	0	1	0	0	0	0	0	0	2	0	1	0	0	0	0	0	0	0	0	1	0	1	1	0	0	0	1	0	0	0	0	0	0	0	0	0	0	0	0	0	1	1	0	0	0	0	0	0	0	0	2	0	0	0	0	0	0	0	0	0	0	0	0	1	0	0	0	0	1	0	0	0	0	2	4	0	0	0	0	0	0	0	0	0	0	0	0	0	0	0	1	0	0	0	0	0	1	0	1	0	0	0	3	0	0	1	0	0	0	0	0	0	1	1	0	0	0	0	0	0	0	0	0	0	0	0	3	0	0	0	0	0	0	0	0	0	0	0	1	0	0	0	0	0	0	1	0	2	0	0	0	0	1	0	0	0	0	0	0	0	0	0	1	0	0	0	0	0	0	0	0	1	0	0	2	0	0	1	0	2	0	1	0	1	0	0	0	0	0	0	0	0	1	0	0	0	0	0	0	1	0	0	0	0	0	0	0	0	0	0	0	0	0	0	0	0	0	0	0	0	0	0	0	1	0	0	0	0	0	0	0	0	0	0	1	0	1	1	0	0	0	0	0	0	1	0	1	0	2	0	0	0	0	0	0	0	0	1	0	1	1	0	0	0	0	0	0	0	0	3	0	0	0	1	0	0	0	1	0	0	0	0	0	1	0	0	0	2	0	1	0	0	1	0	0	0	0	0	0	0	3	0	0	0	0	0	0	0	0	0	0	0	0	1	0	1	0	0	0	0	2	0	0	0	0	1	3	0	0	0	0	0	0	0	0	0	0	0	2	0	0	0	0	0	0	0	0	1	0	0	0	0	0	1	0	0	1	1	0	0	0	1	0	0	0	0	0	0	0	0	0	0	0	0	0	0	2	0	1	1	0	0	0	0	3	0	2	0	0	0	0	2	0	0	1	0	0	0	0	0	1	1	3	2	1	0	0	0	0	0	0	0	0	0	0	0	0	0	0	0	0	0	0	1	0	0	0	0	1	0	0	0	0	0	1	0	0	0	0	1	0	0	1	1	0	0	0	0	2	0	0	1	0	0	1	0	0	0	1	0	0	0	0	0	0	0	0	0	0	0	0	0	0	1	0	2	0	1	0	1	0	0	0	1	0	0	0	0	0	0	0	1	0	0	0	0	1	0	0	0	0	1	0	2	1	0	0	0	0	0	0	1	0	0	1	0	0	0	2	0	0	1	0	0	0	0	0	0	0	0	0	1	1	0	0	0	0	0	0	1	0	0	0	0	0	0	0	0	0	0	2	0	0	1	0	0	2	1	0	0	0	0	0	0	0	0	0	0	0	0	0	3	0	0	0	0	0	0	0	0	0	1	0	0	0	0	0	0	1	0	0	0	0	1	0	0	0	0	2	0	0	0	3	0	0	0	0	0	0	0	0	1	0	0	1	0	0	0	0	0	0	1	0	0	0	0	0	1	2	0	0	0	0	0	0	0	0	2	0	0	0	0	0	0	1	0	0	0	1	0	0	0	0	1	0	0	0	0	1	0	0	0	1	0	0	2	1	0	0	0	2	0	0	0	1	0	0	0	0	0	1	0	0	0	0	0	0	0	1	0	0	0	0	0	0	1	0	0	0	0	0	0	0	1	0	0	0	1	0	0	0	0	0	0	1	0	0	0	0	0	0	0	0	0	0	0	2	0	1	0	0	0	0	1	0	0	0	0	0	0	0	1	0	0	0	0	2	0	0	0	0	0	0	0	0	1	0	0	0	0	1	0	0	0	0	0	0	0	0	0	0	0	0	0	0	0	0	0	0	0	1	0	0	0	0	1	0	0	0	0	2	0	0	0	0	0	0	1	1	0	0	1	1	0	0	0	1	1	0	0	0	2	0	2	0	0	1	0	0	0	2	0	0	0	0	0	0	0	0	1	0	0	1	0	0	0	0	0	0	0	0	0	0	0	0	0	0	0	2	0	0	0	0	0	3	0	2	0	0	0	0	1	0	0	0	0	0	0	0	0	0	1	0	0	0	1	2	0	1	0	0	0	0	0	0	1	0	1	2	0	0	0	0	0	1	0	0	0	0	0	0	0	0	0	0	0	0	1	0	0	0	0	0	0	0	0	0	0	0	0	0	0	0	0	0	1	0	0	0	0	0	1	0	0	0	0	0	2	0	0	0	3	0	0	0	0	0	0	0	0	0	0	0	0	0	0	0	0	0	0	0	1	0	0	3	1	0	3	0	0	0	1	1	0	0	0	0	0	0	0	2	0	0	0	0	0	0	0	0	2	0	1	0	1	0	0	0	0	0	2	0	1	1	0	0	0	0	0	0	1	0	0	0	0	1	0	2	1	0	0	0	0	0	1	1	3	0	0	4	2	0	0	0	0	0	3	0	0	0	0	0	1	2	0	0	0	0	0	0	0	0	0	0	1	0	0	0	1	0	0	0	1	0	0	0	0	2	2	1	0	0	0	3	0	0	0	3	1	0	0	0	0	0	0	0	0	0	0	0	0	0	0	0	0	0	1	0	1	0	0	0	0	0	0	0	1	0	0	0	0	1	0	0	0	0	0	0	0	0	0	1	0	1	0	0	0	0	1	0	0	0	0	0	4	0	0	0	0	0	0	0	0	0	3	0	1	1	0	0	0	1	0	0	2	0	0	0	0	0	0	0	0	0	0	1	1	0	0	0	2	0	0	0	0	0	0	0	0	1	0	0	0	0	0	2	1	0	0	0	0	0	0	0	0	1	0	0	1	0	1	0	0	1	0	0	0	0	0	1	0	0	0	0	0	0	0	1	0	1	0	0	0	0	0	0	0	0	1	0	0	0	1	0	0	0	2	0	0	2	1	0	0	0	2	0	0	0	0	0	0	0	0	0	0	0	0	0	0	1	0	0	1	0	0	0	0	0	1	0	1	0	0	3	0	0	0	0	0	0	1	1	1	1	0	0	0	2	1	0	0	0	0	1	0	0	1	1	2	0	0	1	0	0	0	0	0	0	0	0	0	0	0	0	1	1	0	0	0	2	0	0	1	3	0	0	1	0	1	0	0	0	0	0	0	5	0	0	0	0	0	0	0	0	0	1	0	0	0	0	1	0	0	0	0	0	0	0	0	0	0	0	0	0	0	0	0	1	0	0	0	0	1	0	0	0	0	0	0	0	1	0	0	1	0	0	0	0	0	0	0	0	0	0	0	0	0	0	0	0	0	0	0	0	0	0	2	0	0	0	3	0	0	1	1	0	0	0	0	1	1	0	0	0	1	3	2	1	0	1	0	0	0	6	0	0	0	0	0	0	0	0	0	0	0	0	0	0	0	0	1	3	0	0	0	0	0	1	0	0	2	0	2	0	0	0	0	0	0	0	0	0	0	0	0	5	2	1	0	0	0	0	0	0	0	3	0	0	2	0	0	3	0	0	0	0	0	0	2	0	1	0	0	0	0	0	0	0	0	0	0	1	0	0	1	2	0	4	0	0	0	1	0	1	0	0	1	0	4	0	0	0	0	0	0	0	0	0	0	0	0	2	0	0	0	0	0	2	4	0	0	0	3	0	0	2	1	0	3	0	0	0	0	0	0	0	1	0	0	0	0	2	0	0	1	0	1	1	0	0	1	0	0	0	0	0	0	0	0	1	0	1	0	0	0	0	0	2	0	0	0	0	0	0	0	0	0	0	1	1	3	0	0	0	0	0	0	0	0	0	0	0	0	1	1	2	0	0	0	0	0	0	2	0	0	1	0	1	0	0	2	0	0	0	0	1	0	0	0	0	0	0	2	1	0	0	0	0	0	0	0	0	0	0	0	0	0	0	0	0	0	2	1	0	0	0	0	0	0	0	0	0	0	0	0	0	0	0	1	0	0	0	0	1	0	0	0	1	0	0	1	0	5	0	0	0	1	1	1	0	0	0	0	0	0	1	0	0	0	0	0	0	0	1	0	0	0	0	0	0	0	0	0	0	3	0	1	0	0	0	0	0	0	0	2	1	0	0	0	0	1	1	0	0	0	0	0	0	0	0	0	0	0	1	0	0	0	0	1	0	0	2	0	0	0	0	0	0	0	0	0	0	0	0	1	0	0	0	2	1	0	0	1	1	0	0	0	0	0	0	0	0	1	0	0	1	0	0	0	0	0	0	0	2	0	0	0	1	0	0	0	0	1	2	1	0	0	0	3	1	0	0	0	0	5	0	0	0	1	2	0	1	0	0	0	1	2	0	0	0	0	2	0	0	0	0	0	1	2	0	2	0	0	0	0	1	0	0	0	0	0	0	0	0	0	0	0	1	0	0	1	0	0	1	0	0	1	0	0	0	0	0	0	0	0	1	0	0	0	0	0	0	1	0	0	0	1	2	2	0	0	0	0	0	0	0	0	0	0	1	0	0	0	0	1	0	1	2	1	0	0	1	0	0	0	0	0	0	0	0	0	0	0	0	0	0	0	0	1	1	0	0	1	0	0	1	0	0	0	0	0	0	0	1	0	0	0	1	0	0	0	0	1	2	0	2	0	0	0	0	0	0	0	0	0	0	0	0	1	0	4	0	0	0	0	1	0	0	0	0	0	0	0	1	1	0	0	0	2	0	0	0	0	1	0	0	0	0	1	0	0	0	0	0	0	0	1	0	0	0	1	0	0	0	1	0	0	1	0	0	3	0	0	0	0	0	0	0	0	1	1	0	0	0	0	2	0	0	0	0	0	0	0	1	0	0	0	0	0	0	0	1	1	0	0	0	0	0	1	0	0	0	0	0	0	0	1	0	0	0	0	0	0	1	0	3	0	0	0	1	0	0	0	0	0	0	0	1	0	1	0	0	0	0	1	1	2	0	1	0	0	2	1	0	0	0	0	0	0	0	0	0	0	4	0	1	0	0	3	0	0	0	0	0	0	1	0	0	1	0	0	0	0	1	0	0	0	1	1	1	0	0	0	0	1	1	2	0	0	0	0	0	0	0	0	0	0	0	0	0	0	0	0	0	0	0	0	0	0	0	0	0	0	0	0	0	0	0	0	0	0	0	0	2	0	0	0	1	1	1	0	0	1	3	1	0	0	0	2	0	0	0	0	0	0	0	0	2	0	1	0	0	0	1	0	1	0	0	0	0	0	0	1	0	0	0	0	0	1	0	0	0	1	0	0	0	0	0	0	0	1	1	0	0	0	0	0	0	0	0	0	1	0	1	0	0	0	1	0	0	1	0	0	0	1	0	0	0	0	0	0	0	0	0	0	0	0	0	0	0	0	0	2	0	0	0	0	0	2	0	0	0	0	0	0	0	0	0	0	0	0	0	0	0	0	0	2	0	0	0	1	0	0	0	0	0	0	1	0	0	0	1	1	0	0	0	0	0	0	0	1	0	1	4	1	0	0	0	0	0	0	0	0	0	0	1	0	0	0	0	0	0	0	0	0	0	0	0	0	1	1	5	1	0	0	0	0	0	0	0	0	1	0	2	0	0	0	0	0	0	1	1	0	0	0	1	0	0	1	0	0	0	0	0	0	1	0	0	5	1	0	0	0	0	0	0	0	0	0	1	0	0	0	0	3	0	0	0	0	0	0	0	0	0	1	0	0	1	0	0	0	0	0	1	0	0	0	0	0	0	1	1	0	0	0	0	0	0	0	1	0	0	0	0	0	0	0	0	0	2	0	0	0	0	0	2	0	2	0	0	0	0	0	2	0	1	0	0	1	0	0	0	0	0	0	5	0	0	0	0	0	0	0	0	0	0	0	1	0	0	0	0	0	0	0	1	0	0	0	0	0	0	0	0	0	0	0	0	0	0	0	0	0	0	0	1	0	0	0	0	0	0	1	0	0	0	0	0	0	0	0	0	0	0	1	0	0	1	0	3	0	0	0	0	0	3	0	0	0	0	2	0	2	0	2	0	0	2	1	0	1	0	0	1	0	0	0	0	0	0	0	0	0	0	0	0	0	0	0	0	0	0	0	1	0	0	1	1	0	0	0	0	0	0	0	0	0	0	0	0	0	0	0	0	0	0	0	0	0	0	0	0	0	0	0	0	0	0	0	1	0	1	0	0	0	0	2	0	1	0	1	0	0	0	0	0	0	1	0	0	1	0	0	0	0	1	0	0	0	0	0	0	0	1	0	0	2	0	0	0	0	0	0	0	0	0	0	0	0	0	0	0	1	0	0	0	0	0	0	0	0	0	0	0	0	1	0	0	0	0	1	0	0	0	0	0	0	0	0	1	1	0	0	0	0	0	0	0	3	0	1	0	0	0	0	0	0	0	0	0	0	0	0	0	3	0	0	0	1	0	0	0	0	0	0	0	0	0	0	3	0	0	0	0	0	0	1	0	0	0	3	0	0	0	0	2	0	0	4	0	0	0	0	0	0	0	2	0	1	1	0	0	1	3	0	0	0	0	0	0	0	0	0	1	2	1	0	3	1	0	0	3	0	0	0	0	0	1	0	0	0	0	0	0	0	0	0	0	0	0	0	0	0	0	0	0	4	1	0	0	1	1	2	0	0	0	0	0	0	0	0	3	0	0	1	0	0	1	0	0	1	0	0	0	0	0	0	0	0	0	0	1	0	0	0	0	0	1	0	0	1	1	0	0	0	0	0	0	1	0	0	0	0	0	0	2	0	1	2	0	0	1	0	0	0	0	0	2	0	0	1	0	0	0	0	1	0	0	0	0	0	0	0	0	0	1	0	1	0	0	3	0	0	0	0	0	0	0	1	1	0	0	0	0	1	0	0	0	0	0	0	0	3	0	1	0	0	0	0	0	1	0	0	2	0	0	0	0	0	0	0	0	0	0	1	1	1	1	0	0	0	0	0	0	0	1	0	0	0	0	0	0	1	0	0	0	1	0	0	0	0	0	0	0	0	0	0	0	0	0	0	0	0	0	0	0	0	0	1	1	0	0	0	0	0	0	1	0	1	0	1	0	0	0	0	0	1	0	1	0	1	0	1	0	1	1	0	0	1	1	0	0	0	0	0	0	0	0	0	0	0	0	0	0	0	3	2	0	0	0	1	1	0	0	0	0	0	0	0	0	0	0	0	0	0	0	0	0	0	1	0	1	0	0	1	0	0	0	0	1	1	0	0	0	1	0	0	0	0	0	4	2	0	0	1	0	1	1	1	4	0	0	0	1	1	0	1	2	0	1	0	3	0	1	2	0	0	0	0	0	0	0	0	0	0	0	0	0	0	0	0	0	0	0	1	0	0	0	0	1	0	0	0	0	0	1	0	0	4	0	0	4	1	0	0	0	1	0	0	0	0	3	0	1	0	0	0	1	0	0	0	0	0	2	0	0	0	0	0	0	0	0	0	0	0	1	0	0	0	0	0	0	0	0	0	0	0	0	1	0	0	0	1	0	0	1	0	0	0	0	0	2	0	0	0	1	3	4	0	0	0	0	0	0	2	0	0	0	0	0	0	1	0	5	0	0	0	1	0	2	0	0	0	0
N0.HOG0007777	6	0	2	0	2	2	1	1	0	1	0	3	1	0	1	4	0	1	0	2	0	0	3	0	0	0	2	0	0	2	4	0	3	0	1	6	0	4	1	3	0	0	2	0	3	3	2	1	5	1	7	1	2	0	2	0	1	0	2	1	0	0	1	3	0	1	1	3	1	3	2	0	1	5	1	2	1	0	0	1	0	4	3	1	0	3	0	0	0	8	2	1	0	0	1	0	1	0	0	0	3	1	2	2	2	0	3	3	0	1	1	0	4	2	1	5	0	3	0	2	0	1	2	0	1	6	0	1	6	3	0	0	1	0	5	1	14	2	0	0	4	0	0	0	1	0	2	1	0	1	3	2	2	0	14	8	2	1	3	1	0	2	0	2	0	0	4	0	1	3	1	0	1	0	2	1	10	0	0	9	0	1	0	0	0	1	0	1	1	6	0	2	1	2	3	0	2	0	0	1	3	2	7	0	0	0	5	0	0	1	0	0	0	0	4	0	2	0	1	0	2	1	0	3	2	1	2	0	5	1	0	0	3	1	0	0	0	2	0	4	0	8	1	0	1	1	0	0	3	1	1	0	0	5	1	1	2	1	0	0	0	0	3	0	1	0	9	2	1	0	1	0	2	2	2	4	4	13	1	1	1	0	1	0	6	1	0	0	0	3	0	0	1	3	0	1	1	0	2	12	7	13	2	9	2	22	0	0	3	1	3	5	2	0	2	0	2	1	2	2	0	1	2	0	8	0	8	1	4	0	1	0	1	5	0	1	1	4	0	1	5	0	0	0	3	1	3	0	0	0	8	2	0	1	0	0	1	0	0	2	0	0	2	3	1	0	0	2	1	0	2	1	2	6	0	1	3	0	0	3	1	4	1	0	4	5	0	3	1	0	0	1	0	0	3	1	0	6	0	4	13	0	1	3	0	1	0	1	0	0	2	3	0	0	0	0	1	1	4	4	1	3	0	1	0	0	0	0	0	0	1	1	0	2	0	6	0	0	2	0	0	1	1	2	0	0	0	1	1	1	2	6	0	6	2	3	4	0	1	0	0	0	1	4	0	2	0	0	4	8	0	1	0	0	1	2	0	7	1	3	1	2	0	0	3	0	0	0	0	2	2	0	1	0	1	0	0	1	0	0	3	0	0	0	2	0	3	0	0	2	0	2	0	0	0	1	1	2	0	1	0	3	0	0	1	7	4	0	0	7	1	0	4	0	7	0	5	0	0	1	0	1	0	1	0	0	0	13	0	8	0	2	1	5	0	6	0	0	0	0	1	0	0	0	1	1	1	4	0	0	0	2	0	1	2	0	1	0	2	0	0	0	0	3	1	0	9	3	0	2	1	0	4	0	1	3	1	2	0	0	0	5	0	0	1	2	3	1	2	0	2	1	1	3	2	0	0	4	1	0	0	10	9	0	0	1	1	4	3	0	0	0	0	11	6	1	1	1	0	0	1	1	0	0	5	0	1	0	1	1	1	0	0	1	0	0	0	2	0	2	0	1	0	2	1	13	0	0	0	0	0	1	0	1	1	2	0	0	3	0	0	3	10	0	5	0	1	2	5	14	1	2	1	1	1	0	1	0	2	1	1	0	1	3	0	1	1	0	0	0	1	0	1	0	2	0	0	0	0	2	1	0	0	0	0	3	0	3	1	0	0	0	0	0	1	0	0	0	5	3	0	2	0	1	0	0	0	0	1	1	9	2	11	1	0	0	0	0	0	0	0	0	5	1	1	1	0	1	0	2	4	0	0	0	2	1	1	4	4	6	1	2	1	0	1	10	8	2	1	2	0	2	0	0	0	0	0	1	14	0	1	11	0	0	0	15	4	2	1	0	2	3	0	2	0	16	1	0	0	0	1	4	0	1	0	0	1	0	3	5	0	1	2	1	0	1	1	1	2	1	3	2	1	0	3	2	4	0	0	0	0	0	3	0	15	0	13	0	0	5	1	1	3	0	0	7	0	0	0	0	0	0	0	0	1	8	0	1	1	0	1	0	4	12	0	0	0	0	0	0	1	0	0	12	0	6	9	1	0	0	0	0	0	0	0	1	0	3	2	0	1	0	1	0	1	0	4	0	1	0	1	0	1	2	0	5	2	0	0	2	0	0	0	0	0	0	2	1	8	1	3	2	0	4	1	1	1	3	1	0	2	2	0	1	0	1	0	0	1	1	5	0	1	2	1	9	3	0	0	1	0	2	0	3	0	2	4	0	1	1	0	0	2	0	0	0	2	1	2	0	1	5	0	0	1	0	0	0	5	0	1	0	1	3	4	0	0	1	1	0	1	0	2	0	0	0	1	1	5	0	2	1	3	0	6	0	0	4	9	0	2	0	1	0	0	1	2	0	3	0	6	1	2	0	0	2	7	0	0	0	0	0	1	5	0	6	1	1	12	0	0	0	0	1	0	2	0	0	1	0	0	0	0	0	1	1	0	0	0	1	1	2	0	0	1	2	1	0	2	1	0	2	0	0	1	0	0	0	1	0	5	1	0	1	0	0	1	7	1	2	2	0	3	0	2	0	0	0	2	0	1	0	1	1	5	0	2	0	7	1	2	1	3	1	0	0	8	0	0	5	1	2	0	9	1	1	1	1	0	0	3	1	11	7	0	0	0	2	1	2	3	0	2	2	0	2	0	0	0	3	0	0	1	0	3	2	0	0	2	0	0	0	0	0	0	3	4	1	2	1	0	0	0	1	13	1	2	0	5	0	0	5	0	3	1	0	1	3	1	1	0	2	3	1	0	0	6	0	6	1	1	1	1	0	0	1	0	3	0	3	0	3	2	1	0	1	1	0	3	1	2	0	0	2	1	0	0	0	0	2	0	0	0	0	0	0	0	0	1	0	1	0	0	5	0	9	0	0	2	5	0	2	7	1	0	7	12	1	0	0	0	0	1	0	2	0	3	0	2	2	0	0	1	0	2	5	0	1	1	0	2	0	0	1	1	1	5	10	4	1	3	1	0	0	9	3	4	11	1	1	0	18	18	4	0	0	1	0	0	2	0	0	0	2	1	1	1	0	0	2	0	3	11	18	5	0	2	0	3	0	0	2	1	1	2	2	0	2	0	6	0	2	1	1	3	0	0	0	1	0	0	0	0	1	4	1	1	1	1	23	2	0	9	0	1	1	2	0	0	1	1	0	2	0	0	0	0	1	0	0	2	0	1	2	0	0	0	9	0	2	1	0	5	1	0	0	2	1	2	1	2	4	0	5	0	2	1	3	7	3	1	1	3	0	0	7	0	1	13	6	0	7	0	3	0	0	0	5	1	1	1	1	0	0	0	1	0	2	2	0	0	0	0	1	0	0	0	0	2	0	0	0	0	0	1	1	1	1	0	1	1	0	0	8	1	4	0	1	5	3	0	3	2	0	0	2	0	0	1	4	0	2	3	0	1	4	0	2	1	1	3	2	0	1	1	0	1	6	1	3	0	1	2	4	0	0	0	0	4	3	1	1	3	0	0	2	2	0	1	3	0	0	1	0	0	8	0	0	1	0	0	0	1	0	1	1	0	0	1	0	1	2	2	0	0	0	2	1	0	0	0	0	0	1	1	2	0	2	4	4	0	1	0	1	10	1	0	1	0	3	2	1	9	0	0	0	0	1	0	0	3	0	0	0	0	0	8	0	2	0	0	1	0	1	0	1	1	1	2	7	1	1	2	0	1	0	1	1	0	1	0	0	3	0	0	0	0	0	2	0	0	2	0	1	0	0	0	9	0	2	0	0	0	0	0	4	2	1	0	1	0	0	0	0	5	0	2	0	1	2	0	0	1	0	2	0	1	0	3	0	0	1	11	0	0	0	2	0	1	0	0	6	0	3	1	0	0	0	2	0	1	4	1	0	0	0	1	0	1	0	7	0	3	0	0	0	0	1	2	0	2	3	1	0	2	0	2	1	0	15	2	0	0	2	0	2	0	1	1	1	1	1	0	1	2	0	1	1	0	4	1	0	0	3	4	0	0	1	0	0	0	1	1	1	1	0	8	3	0	2	3	0	5	1	12	6	3	0	1	0	1	0	1	2	3	0	0	0	2	0	1	1	2	5	0	0	0	0	1	0	0	2	0	0	1	1	1	10	2	10	0	0	0	0	0	0	0	3	0	0	2	1	0	0	0	0	2	6	1	0	0	1	1	2	7	5	0	1	0	0	0	0	1	3	1	2	0	1	2	6	1	0	0	0	0	1	0	1	3	1	19	0	0	0	0	0	0	0	6	4	2	0	1	0	1	6	1	1	0	0	1	5	1	3	10	1	10	0	1	1	0	3	0	0	0	0	1	4	4	1	3	10	4	4	1	0	0	0	6	1	2	1	0	0	0	1	1	0	0	2	1	2	2	0	10	0	2	0	1	3	5	0	0	1	0	0	2	2	1	0	0	0	11	14	2	10	0	1	1	4	1	0	0	0	1	0	0	2	2	0	1	0	2	1	1	2	8	0	2	21	0	0	0	6	1	1	0	1	2	3	1	2	18	0	0	4	0	0	1	0	0	3	0	1	5	1	3	4	1	0	3	1	0	3	1	6	1	0	1	0	1	1	1	2	0	2	0	3	0	0	0	0	0	8	1	2	1	0	0	3	4	1	1	0	0	2	0	0	2	0	3	1	4	0	0	0	1	0	0	0	5	1	0	0	17	0	2	2	1	1	0	1	0	3	2	3	0	1	1	1	6	2	2	2	0	2	0	8	8	1	0	0	0	1	2	10	0	0	2	0	1	3	2	0	0	3	0	1	1	2	0	2	7	1	0	0	11	0	0	10	1	0	15	0	0	2	0	9	0	2	1	1	1	1	2	0	0	2	0	0	7	1	4	3	0	0	3	0	6	0	0	1	1	1	0	3	1	0	0	0	0	8	1	0	1	0	3	1	4	2	5	0	0	0	0	1	1	0	0	0	2	0	0	3	1	2	0	2	3	3	2	0	0	17	0	0	0	1	1	0	0	0	0	4	0	3	3	0	2	3	6	2	1	3	0	0	2	3	1	3	1	0	0	1	1	0	0	1	0	0	0	2	0	1	0	0	0	1	0	0	0	0	0	3	1	0	0	0	1	0	0	7	0	1	0	0	0	0	4	1	3	0	6	0	0	0	0	1	3	1	0	2	0	3	0	0	0	0	0	0	1	2	3	2	0	3	0	1	0	0	11	4	5	0	0	2	0	1	0	0	0	11	1	2	3	1	0	1	2	2	1	11	0	4	2	0	0	0	0	2	0	0	0	1	0	0	0	1	0	1	1	0	2	2	7	4	0	2	0	1	6	0	0	5	0	0	0	2	0	0	0	3	2	0	0	0	0	1	0	1	0	11	4	1	3	0	1	0	0	0	2	1	0	0	1	0	0	2	2	0	0	2	0	1	0	0	0	1	2	1	5	0	8	3	1	1	1	1	5	4	9	0	3	1	2	3	4	2	1	2	2	0	0	1	0	1	2	0	0	0	1	0	1	2	3	0	4	1	0	0	0	1	2	0	0	2	2	18	0	0	2	0	0	1	0	0	0	0	2	2	1	1	0	0	0	1	1	1	1	0	0	1	4	8	1	2	1	1	3	0	2	1	1	2	0	1	1	1	2	1	0	1	1	0	2	0	4	4	0	3	0	1	3	2	0	0	0	0	1	0	0	0	4	3	2	1	0	1	2	0	1	0	3	2	0	1	0	3	0	0	0	1	4	0	0	1	1	2	6	2	0	0	8	13	0	1	2	5	1	1	1	0	0	0	0	2	0	3	0	0	0	0	0	14	0	0	0	1	0	0	4	3	1	3	2	3	1	1	1	1	3	3	2	0	5	0	4	2	0	0	1	2	4	1	0	9	2	2	0	0	0	0	0	2	2	2	0	7	1	1	0	0	2	1	15	0	0	9	0	0	0	0	4	0	0	1	1	3	2	0	0	0	2	0	2	1	2	2	1	3	0	1	1	1	1	8	0	1	2	0	1	2	10	1	4	1	0	4	4	0	0	2	0	3	0	0	1	2	0	0	3	0	0	0	0	1	1	2	0	0	0	0	1	0	0	0	0	0	0	4	1	1	0	1	7	2	0	0	3	0	0	0	1	1	3	1	0	0	1	0	1	0	9	0	0	0	0	0	0	0	0	0	2	6	0	1	0	1	0	2	0	1	0	1	0	0	11	0	0	0	4	1	1	0	1	2	1	0	1	0	7	1	11	1	0	0	0	0	0	0	6	14	1	2	0	2	0	2	0	3	5	0	1	0	0	3	1	0	0	1	1	0	1	3	1	0	0	0	0	0	0	1	1	0	0	1	1	0	0	2	2	1	1	1	0	0	0	0	0	3	1	1	0	1	13	0	1	2	0	0	1	9	1	1	0	2	5	2	0	0	1	0	0	0	0	10	6	0	1	0	3	1	3	4	9	3	3	0	0	1	0	2	1	1	0	1	0	0	2	0	1	0	0	3	0	1	0	0	1	2	12	0	1	0	0	0	2	0	14	0	5	1	0	2	1	1	1	0	1	0	0	0	2	0	9	0	4	0	10	10	4	1	2	4	1	1	2	0	1	13	3	0	0	0	3	0	0	0	3	2	8	0	0	1	1	3	0	0	2	0	1	0	2	0	1	1	1	1	1	0	0	0	0	0	1	19	0	0	2	0	1	1	0	0	0	5	1	0	0	3	1	1	1	0	1	3	0	11	5	1	0	0	0	1	2	0	0	0	2	1	1	3	0	1	0	1	3	0	12	0	0	1	1	0	1	0	0	2	0	0	0	0	0	1	12	10	0	5	1	1	12	0	0	3	0	1	1	4	0	0	4	0	2	1	0	1	0	0	1	3	0	0	1	1	0	0	1	1	1	0	1	2	3	0	1	0	0	0	1	6	0	2	3	5	0	0	3	4	0	11	2	0	0	0	0	3	2	0	0	1	0	9	0	0	2	0	0	7	0	0	0	9	0	0	5	1	1	0	0	1	5	2	1	0	0	1	3	0	0	0	12	7	3	1	0	0	0	0	1	0	2	6	1	1	1	1	0	0	0	0	3	9	2	0	1	0	0	2	0	0	0	0	1	0	1	1	0	0	0	0	6	1	0	2	5	1	0	0	1	4	0	2	0	1	3	0	0	10	0	2	0	1	1	0	0	3	0	20	0	2	1	1	2	2	13	12	2	1	0	0	1	1	0	1	0	1	1	0	1	2	0	0	2	6	1	2	2	0	0	0	0	0	1	1	0	0	0	0	1	0	2	0	0	0	1	0	7	0	1	0	0	5	0	0	2	1	0	1	0	3	1	0	0	3	1	1	1	3	1	3	3	0	5	0	1	0	1	0	2	0	0	4	1	0	0	3	1	0	0	3	0	0	1	1	0	2	0	2	0	1	2	0	1	0	1	0	1	0	0	1	0	2	3	4	1	2	1	2	13	2	1	22	0	2	1	2	7	3	1	1	1	0	2	2	1	2	4	1	2	0	0	0	2	0	0	0	2	1	1	0	1	2	2	2	0	1	0	3	7	1	1	1	0	1	0	0	1	9	0	1	0	0	1	0	6	0	9	1	0	0	3	2	0	0	2	3	0	5	9	6	1	2	0	0	0	4	0	0	0	0	2	1	7	4	0	4	0	1	0	3	0	1	4	3	9	0	0	0	1	2	1	0	0	2	7	11	1	1	0	0	9	0	0	1	0	1	0	1	0	1	1	0	0	0	6	3	1	0	0	0	13	3	1	1	0	0	1	0	0	5	1	3	0	6	1	1	3	2	1	0	0	0	1	3	0	5	0	2	2	4	3	0	2	1	2	0	19	1	0	1	0	1	5	2	1	0	0	1	0	4	0	1	0	6	5	2	1	0	0	0	1	2	2	1	0	5	1	1	0	0	1	0	1	0	0	1	0	6	12	13	3	3	1	1	0	2	1	0	13	0	0	7	1	0	13	0	10	0	0	0	3	2	1	2	0	2	0	0	0	0	0	2	0	0	1	2	1	0	8	0	9	1	1	4	12	9	1	2	0	3	0	7	0	0	3	1	1	2	0	0	0	0	0	1	1	0	1	1	3	1	4	11	0	0	1	2	2	1	7	14	1	4	3	0	3	0	1	1	0	3	0	0	0	4	13	0	0	1	0	1	3	0	4	2	2	0	0	1	5	0	0	2	1	1	4	0	1	5	0	4	8	1	1	2	2	3	0	2	11	0	0	2	3	5	2	0	0	1	1	2	0	5	0	3	3	1	1	2	5	2	0	1	0	0	0	10	2	1	1	2	0	0	1	0	2	1	5	1	1	1	0	0	2	0	0	0	3	2	0	12	0	0	1	0	0	0	0	0	1	2	1	3	0	1	3	0	1	0	1	0	0	1	1	2	1	1	0	12	1	0	0	3	0	2	3	0	4	0	0	0	3	2	1	7	2	11	4	1	0	2	1	0	0	0	0	0	2	1	6	0	1	2	2	0	6	1	1	0	2	0	0	1	1	1	1	1	0	4	1	0	2	0	1	1	1	0	1	0	7	0	1	1	1	1	2	1	1	0	4	1	0	3	0	1	0	1	0	6	1	0	1	0	0	2	7	2	8	0	0	0	1	0	0	3	2	2	1	0	0	0	3	4	7	1	1	1	6	5	0	2	2	1	0	1	0	5	0	0	0	0	4	1	0	1	1	0	11	1	1	2	2	6	4	0	0	1	5	0	3	1	2	7	1	1	3	0	2	11	1	0	1	1	5	2	0	0	0	0	3	1	0	6	0	0	3	6	0	0	0	0	0	7	0	4	0	1	2	1	1	1	1	2	0	0	0	0	0	1	2	1	1	0	4	4	2	0	6	6	0	0	2	1	0	8	1	0	2	0	8	0	1	0	0	0	6	1	1	3	1	3	2	5	0	1	0	1	2	0	1	0	1	0	2	1	2	1	2	4	0	3	11	2	0	1	3	3	0	0	0	0	2	1	0	1	0	0	2	6	0	0	1	0	0	0	0	2	0	3	1	0	2	0	1	0	0	4	1	0	1	0	1	2	2	0	1	8	6	8	10	3	2	1	0	0	0	0	0	0	1	1	0	4	0	13	0	0	4	7	5	0	0	1	0	0	0	1	0	8	1	1	0	7	4	3	1	1	3	2	0	0	0	4	6	0	3	0	0	0	0	0	1	1	0	3	0	0	0	0	2	1	4	0	1	4	2	0	0	0	3	0	2	2	1	2	0	0	0	0	2	0	3	4	1	1	1	2	2	0	5	1	1	4	2	0	0	2	0	0	0	2	1	2	0	4	4	2	0	0	1	2	0	0	1	0	4	0	0	4	9	2	0	3	4	2	0	0	1	0	1	0	0	0	2	0	2	0	0	1	11	0	1	1	0	0	3	1	4	1	1	1	2	0	0	1	1	2	7	2	10	1	0	19	0	2	0	0	0	0	6	1	1	0	5	1	2	1	4	0	1	0	0	7	2	0	1	0	2	1	1	0	0	4	0	9	2	0	0	0	1	0	0	0	0	5	0	2	0	2	0	2	0	1	1	0	1	1	3	0	5	4	3	0	1	0	4	4	9	1	0	0	7	5	3	0	0	2	17	2	0	1	1	0	1	1	0	0	0	0	0	0	8	1	8	0	3	0	0	0	1	1	1	0	3	1	0	2	0	2	1	1	2	1	0	0	2	8	2	1	3	1	1	0	0	3	2	0	0	0	0	0	1	1	0	2	3	1	0	10	1	2	0	0	2	5	0	2	0	2	0	0	0	1	1	1	0	2	1	1	0	0	1	0	3	0	1	18	1	2	0	7	2	10	0	2	1	0	0	0	0	1	0	0	0	0	1	0	0	2	1	9	1	0	0	1	0	2	0	0	1	1	10	1	1	1	0	2	2	1	1	1	0	0	0	1	0	1	5	1	0	0	0	0	2	0	1	2	0	0	3	1	0	1	3	0	4	1	0	2	1	0	0	1	1	1	10	2	4	0	0	1	1	10	1	0	8	0	3	2	3	0	2	3	1	1	1	3	3	1	6	1	2	1	2	0	0	0	9	0	1	1	0	9	4	1	4	0	1	0	1	3	0	0	3	0	0	3	0	7	0	0	3	0	4	0	5	0	2	0	0	0	1	0	1	0	0	7	5	0	1	0	0	2	0	0	6	1	0	0	1	0	0	2	1	2	3	1	2	4	0	1	0	0	11	0	1	0	2	0	3	2	1	1	0	1	0	0	0	0	1	0	2	3	1	1	4	16	1	0	4	0	0	0	1	0	0	2	0	0	2	1	1	1	0	1	0	0	0	0	3	1	7	3	1	2	1	0	1	0	0	0	4	1	0	3	1	0	2	0	3	2	0	1	0	0	0	3	0	0	1	0	0	0	0	3	0	0	0	12	1	0	9	0	1	1	0	0	2	1	6	3	0	5	1	13	2	3	4	2	0	0	3	0	2	7	1	0	7	0	0	0	2	2	2	0	1	1	0	0	0	1	1	1	0	3	1	0	7	4	1	3	2	0	0	2	1	0	0	0	2	0	0	0	0	1	0	0	0	2	3	1	4	0	1	3	0	6	1	1	0	0	1	1	1	2	0	0	0	2	3	0	0	1	1	0	3	1	0	1	2	0	8	0	0	0	1	0	0	0	0	3	0	1	1	4	0	2	8	1	0	2	2	0	0	1	1	1	0	0	1	0	4	1	2	1	0	1	1	1	0	1	0	3	11	0	3	0	0	0	2	2	1	0	1	1	1	1	0	0	0	16	0	0	2	1	2	1	0	0	1	0	0	5	3	3	3	1	0	0	0	2	2	0	1	0	0	1	0	6	0	1	0	1	1	1	0	1	0	2	0	1	0	0	1	0	1	0	1	4	0	0	1	0	2	3	1	1	0	0	0	1	1	6	0	0	0	8	3	0	1	16	1	1	10	0	0	3	10	0	0	0	0	0	4	0	1	1	3	1	4	0	4	2	0	0	6	2	0	3	3	0	1	5	0	1	0	0	11	2	2	2	2	0	3	0	1	1	2	1	0	5	0	1	0	3	15	13	5	0	1	0	1	2	7	0	3	0	0	1	3	0	3	0	2	5	0	5	1	1	1	0	1	1	1	0	4	5	2	1	1	0	1	0	0	5	0	3	3	1	1	0	0	0	0	1	3	11	0	7	3	0	0	3	0	1	1	0	0	0	2	0	10	0	0	3	0	1	1	0	2	1	0	1	1	3	0	0	0	6	1	0	0	0	0	12	4	2	1	0	0	0	2	1	3	0	3	2	2	0	0	1	3	0	0	0	3	8	2	0	3	0	1	2	0	0	0	1	2	0	0	1	2	0	0	0	1	1	1	2	0	10	0	1	0	0	3	2	0	0	1	3	0	1	1	1	5	3	0	6	1	0	10	1	0	1	0	0	0	0	0	0	1	0	2	0	0	1	1	1	0	1	1	2	1	1	0	2	0	1	1	12	5	0	0	4	0	0	0	0	0	1	0	1	4	2	1	3	0	0	2	9	0	0	3	3	0	0	3	0	0	3	4	1	2	0	0	1	1	0	2	3	0	7	2	1	6	4	1	0	0	0	4	0	0	1	0	0	0	4	0	1	1	0	2	0	3	2	1	3	0	1	2	1	0	2	3	0	1	1	0	0	0	1	1	1	1	0	2	0	2	2	5	1	17	3	0	1	0	5	1	2	2	0	0	1	5	0	0	9	0	1	1	3	0	0	1	0	0	3	8	3	0	0	0	1	5	1	1	0	0	3	1	2	4	2	3	0	0	0	0	1	1	6	1	0	12	1	1	1	0	8	1	0	0	0	12	0	1	0	0	0	1	0	3	0	0	1	6	0	2	1	3	0	0	0	0	0	0	0	3	2	2	2	3	0	0	16	1	1	0	1	0	1	0	1	3	2	1	0	3	2	3	0	0	0	1	0	0	0	5	6	10	0	0	1	0	0	2	3	4	0	0	2	0	1	0	0	10	0	0	1	2	0	4	0	0	0	2
N0.HOG0003208	0	0	1	1	0	1	0	0	0	0	0	0	0	0	0	0	0	0	0	0	0	1	0	0	0	0	1	0	0	0	1	0	1	0	0	1	0	0	0	0	0	0	0	0	0	0	0	0	1	0	2	0	0	2	0	0	0	0	0	0	0	0	0	0	1	2	0	3	0	0	0	0	0	0	0	0	0	0	0	0	1	0	0	0	0	0	0	1	0	0	1	0	1	0	0	0	1	1	0	0	0	0	0	0	0	0	0	1	0	0	0	0	2	1	2	1	0	0	0	0	0	0	0	0	1	2	0	2	0	1	0	0	0	0	0	0	1	0	0	1	1	0	0	0	0	0	1	0	0	0	0	0	1	0	1	1	1	0	2	1	0	3	0	1	0	0	1	0	0	0	0	0	0	0	0	2	1	0	0	3	0	0	0	0	0	1	0	0	1	0	0	1	0	0	2	0	0	0	0	0	1	0	1	0	0	0	0	0	0	0	0	0	0	0	1	0	2	0	0	0	2	0	0	0	1	0	0	0	3	1	0	1	1	0	0	0	0	1	0	1	0	2	0	0	0	0	0	0	0	0	0	0	0	0	0	0	0	0	0	0	1	1	0	0	0	0	2	0	0	0	1	0	1	0	2	0	0	0	0	1	2	0	0	3	0	2	0	0	0	3	0	0	0	2	0	0	0	0	0	2	1	1	0	3	0	1	0	0	1	0	2	2	1	0	0	0	0	0	1	3	0	1	0	0	1	0	1	2	1	0	0	0	0	1	0	0	0	0	0	0	0	0	0	0	0	2	0	3	0	0	0	1	0	0	0	0	0	0	0	0	0	0	0	1	1	0	0	0	0	0	1	0	3	3	0	0	0	0	0	1	0	2	0	2	1	2	0	0	0	0	0	0	1	0	1	0	0	0	1	1	1	0	2	0	0	0	1	0	0	0	0	0	0	0	1	0	0	0	0	1	0	1	0	0	0	0	0	0	0	0	0	1	0	0	0	2	0	3	0	1	0	0	0	1	1	1	0	0	1	0	0	1	2	1	0	1	0	0	1	0	0	0	0	3	0	1	0	1	0	1	0	0	0	1	0	3	0	0	1	1	0	4	0	0	1	0	0	0	0	0	0	0	0	0	1	2	1	1	0	0	1	4	0	3	0	0	0	0	0	0	1	0	0	0	0	0	0	0	0	0	0	0	0	0	0	1	1	0	0	1	0	1	1	0	2	1	1	1	0	1	0	0	0	1	1	0	0	3	0	2	0	0	0	0	0	3	0	0	0	0	0	0	0	0	0	0	0	0	0	0	1	0	1	0	0	0	0	1	1	0	0	0	0	0	0	2	2	0	0	0	1	0	0	0	3	2	1	0	0	0	0	0	0	0	0	0	0	0	0	0	0	0	0	0	1	0	0	1	0	0	0	1	1	0	0	0	0	0	0	0	0	0	0	1	1	0	0	0	0	2	0	0	0	0	0	0	0	0	0	0	0	0	0	0	0	1	0	0	0	0	0	0	0	0	1	0	0	0	0	0	1	0	0	0	0	0	0	1	1	0	0	4	3	0	0	0	0	1	1	1	0	0	0	0	0	0	0	0	1	0	0	0	0	3	0	0	0	0	0	0	0	0	0	0	0	1	0	0	0	2	0	0	0	0	0	0	1	0	0	1	0	0	0	0	0	1	0	0	0	0	0	0	0	0	0	0	0	0	0	2	3	2	1	0	0	1	0	0	0	1	0	0	2	0	0	0	3	0	2	0	1	0	0	0	1	1	0	0	0	0	0	0	0	0	0	0	0	0	0	0	1	0	0	0	0	0	0	0	1	1	0	0	0	0	0	1	0	0	0	0	0	0	1	2	0	2	3	0	0	0	0	1	0	0	0	0	0	0	0	0	0	0	1	0	0	0	2	0	1	0	0	0	0	1	0	0	0	0	0	0	0	0	0	3	1	0	2	0	0	0	1	1	1	0	0	2	0	0	0	1	0	0	0	0	0	1	0	2	0	3	0	0	0	1	0	0	0	0	0	0	0	0	0	0	0	0	0	0	0	0	0	0	0	0	0	0	0	0	3	0	0	0	0	2	0	0	1	0	0	1	0	0	2	0	0	0	0	0	0	0	0	0	0	0	0	0	0	0	0	0	1	0	0	2	0	0	0	0	0	0	0	0	0	0	0	0	0	0	2	0	0	0	0	0	0	4	2	1	0	0	0	1	1	2	0	1	2	0	0	0	0	0	0	0	0	0	1	2	0	0	0	1	0	0	0	0	0	0	0	0	0	0	1	1	0	0	0	0	0	0	0	0	0	0	0	0	0	0	0	0	0	0	0	0	0	0	1	1	1	0	0	0	0	0	2	1	0	0	0	0	1	0	0	0	0	3	1	1	0	0	0	0	0	1	0	2	0	0	0	0	0	0	0	1	0	0	1	0	1	3	0	0	0	0	0	0	0	0	0	0	0	0	1	0	0	2	0	0	0	0	0	0	0	0	0	0	0	0	0	0	0	0	1	0	0	0	0	4	0	0	0	0	2	0	2	1	0	0	0	0	2	0	0	0	1	0	5	0	0	0	1	0	0	0	0	0	2	0	1	3	0	0	0	1	0	0	1	0	0	0	0	0	3	2	0	0	1	0	0	2	1	0	1	1	0	0	0	0	0	1	0	0	0	0	1	0	0	2	0	0	0	0	0	0	0	0	1	0	0	0	1	0	0	0	2	1	1	0	5	0	0	3	0	2	0	0	8	1	0	0	0	3	0	0	0	0	3	0	0	0	0	0	0	0	0	0	1	2	0	0	0	0	0	0	0	0	0	0	1	1	2	1	0	0	2	0	1	0	0	0	0	0	1	1	2	0	0	0	1	0	0	0	0	0	0	0	0	3	0	1	0	2	0	0	0	1	2	1	0	0	0	1	0	0	0	0	2	0	2	1	0	2	1	0	0	1	0	0	0	0	0	0	0	0	0	1	3	1	0	0	0	2	0	2	0	1	0	1	0	0	0	2	1	3	0	1	0	0	0	0	0	0	1	0	2	2	1	0	0	0	0	1	3	0	1	0	0	0	0	0	0	0	0	0	2	0	0	1	0	2	0	0	0	0	0	0	0	0	0	0	0	0	0	0	0	2	0	0	0	0	0	1	2	0	0	0	0	0	0	0	0	0	0	1	1	0	0	1	0	0	0	0	1	0	0	1	1	3	1	0	0	0	1	3	0	0	0	0	0	1	0	4	0	0	0	0	0	1	2	0	0	1	0	0	0	2	0	1	0	0	0	1	1	0	1	0	0	1	1	0	0	0	0	0	0	1	0	0	1	0	0	0	0	3	0	0	0	0	0	0	0	2	0	0	0	0	1	3	0	0	0	0	0	2	0	1	0	0	0	1	0	0	1	0	0	0	0	0	0	0	0	1	1	0	0	1	0	0	0	0	1	1	2	0	0	0	0	1	0	1	0	0	0	0	0	0	2	0	2	0	1	1	0	1	0	0	1	1	0	1	1	0	0	1	0	0	1	0	4	0	0	0	0	0	0	0	3	0	2	0	0	0	0	0	0	0	0	0	0	0	0	0	0	0	0	0	0	0	3	0	0	0	0	1	1	0	0	1	0	0	0	0	1	0	0	0	0	0	0	0	1	0	0	0	0	0	1	0	1	0	0	0	0	0	1	3	3	1	2	2	1	0	0	0	0	0	0	0	0	0	0	0	0	1	0	0	0	0	1	0	0	1	0	0	0	0	0	1	0	0	3	0	0	0	0	1	0	0	0	0	0	0	0	0	1	0	0	0	0	0	0	0	0	0	0	0	1	0	1	0	0	0	3	0	2	0	0	2	0	1	0	0	0	1	0	0	0	0	0	0	1	0	0	0	0	0	0	0	0	0	1	0	0	1	0	0	0	1	0	0	2	1	0	0	0	0	0	0	0	1	0	0	0	0	0	0	0	0	0	0	0	3	0	0	3	0	0	0	0	0	0	0	0	1	0	0	0	5	1	0	0	0	0	0	0	0	1	0	0	0	3	0	3	0	0	0	0	0	0	0	0	0	0	0	0	0	0	0	0	1	0	0	2	1	0	0	0	0	1	0	0	0	0	0	0	0	0	0	0	0	0	0	0	1	0	0	0	0	1	0	1	0	0	0	0	0	1	1	0	1	0	0	0	1	0	1	1	0	0	0	0	0	0	2	2	1	0	2	0	1	1	0	0	0	0	0	0	2	0	0	0	0	0	1	0	1	0	0	3	1	0	0	0	0	1	1	0	0	0	0	0	2	0	2	3	0	2	0	0	0	0	0	0	0	0	0	0	1	0	0	0	2	0	0	0	0	0	0	2	0	3	0	0	0	1	0	1	0	0	0	0	0	0	0	0	0	0	0	0	1	2	0	0	0	0	0	0	0	0	0	0	0	0	2	0	1	0	0	0	0	1	0	0	0	0	0	0	0	1	1	0	0	0	0	0	0	4	0	0	2	0	0	1	3	0	0	0	0	0	1	0	0	0	0	0	3	0	0	0	0	0	0	0	0	1	0	1	0	0	0	1	1	0	0	1	1	0	0	0	0	0	0	1	1	0	0	0	0	0	0	0	0	0	0	0	1	0	0	0	2	1	0	0	0	1	0	0	0	0	0	0	0	1	0	0	0	0	0	0	0	0	0	0	0	4	0	0	1	0	0	0	0	0	0	0	1	0	0	0	0	0	0	1	0	0	0	0	2	3	1	0	0	0	0	0	1	0	0	1	0	0	1	0	0	0	1	0	0	0	0	0	0	0	0	0	0	1	0	1	1	1	0	0	0	1	1	0	2	0	0	2	0	0	0	1	0	0	0	0	0	1	0	0	0	0	0	0	0	0	0	0	0	0	0	0	3	0	0	0	0	0	0	0	0	0	0	0	0	0	1	1	0	0	0	1	1	0	0	0	0	0	0	0	0	0	0	0	0	1	0	1	1	0	0	0	0	0	0	0	0	0	0	0	0	0	0	1	0	0	0	2	0	0	0	0	0	1	0	0	1	3	0	0	0	0	0	0	0	0	0	0	0	0	0	0	0	0	0	1	0	0	0	0	0	1	1	0	0	0	0	0	1	0	0	0	0	0	0	1	0	0	1	2	0	0	0	0	0	0	0	0	1	0	4	0	1	0	0	0	0	0	1	0	0	1	1	0	0	0	0	0	0	1	0	0	0	0	0	0	0	0	1	2	0	2	0	0	0	0	0	0	1	0	0	2	0	0	3	0	0	0	0	0	1	0	0	0	0	0	0	0	0	0	0	3	1	0	2	0	0	2	0	0	1	1	0	0	0	0	0	0	0	0	0	0	0	0	0	0	0	0	0	0	0	0	0	0	0	0	0	1	0	0	0	0	0	0	0	0	0	0	1	0	0	0	0	0	0	0	0	1	0	0	0	0	0	0	0	0	0	0	0	4	0	0	0	0	0	0	1	0	1	0	0	1	0	1	1	1	0	0	0	0	0	2	0	0	0	0	0	0	1	0	0	0	0	0	0	0	0	1	1	0	0	0	0	1	0	0	2	2	1	0	0	0	0	0	0	0	0	0	0	1	2	0	0	0	0	2	0	0	0	0	1	1	1	1	0	1	0	0	0	0	0	1	1	1	1	0	2	0	1	2	1	0	0	0	1	0	0	0	0	0	2	0	0	0	0	0	0	0	0	1	0	1	0	0	0	0	0	0	0	0	0	0	0	0	0	0	0	0	0	0	0	0	0	0	4	0	0	0	0	2	0	1	0	0	0	2	0	0	0	0	1	0	0	0	0	0	0	2	1	0	5	0	0	0	2	0	0	0	0	0	0	1	0	1	0	2	0	0	1	2	0	0	2	0	1	2	0	0	0	0	0	0	2	0	0	0	0	0	0	2	0	0	0	0	1	0	0	0	0	1	0	0	0	0	0	0	0	0	0	0	0	0	0	1	0	1	4	0	0	0	0	1	0	0	0	0	0	1	1	1	0	0	0	0	2	1	0	0	0	0	0	0	0	0	0	0	0	0	0	0	0	0	0	0	0	0	0	0	0	2	0	1	0	0	0	0	2	0	1	0	0	1	0	0	0	0	0	0	0	0	0	0	0	0	0	0	0	0	0	1	0	0	0	0	0	0	0	1	0	1	2	0	0	0	0	0	0	0	0	0	0	0	0	1	0	0	0	1	0	0	0	0	0	0	0	0	1	1	0	1	0	0	0	1	0	0	0	0	1	0	0	0	0	0	0	0	0	0	0	0	0	0	3	0	0	0	0	0	0	0	2	2	0	0	0	0	0	1	0	0	0	0	0	4	0	0	1	0	0	0	0	2	0	0	2	0	1	0	1	0	0	1	0	0	0	2	0	0	0	0	0	0	0	0	0	0	0	1	1	0	0	0	0	2	0	0	0	0	0	1	0	0	0	0	0	0	2	0	1	0	1	1	1	0	0	1	0	0	0	0	0	0	2	0	0	1	0	1	0	2	0	0	0	2	0	0	0	2	0	1	1	0	0	0	0	1	0	0	0	1	1	0	0	2	0	0	0	0	0	0	0	0	0	2	1	0	1	0	0	2	0	0	0	0	1	0	0	0	0	0	0	2	0	0	1	0	0	0	0	1	0	0	0	0	0	1	0	0	0	0	0	0	0	0	0	0	0	2	0	0	0	0	1	0	0	0	1	0	2	0	0	0	0	0	2	0	0	0	0	0	0	1	0	0	0	0	0	0	0	0	4	0	0	1	0	2	2	0	0	0	0	0	0	1	0	0	0	0	0	0	2	0	1	0	1	0	0	0	0	0	1	0	1	1	0	0	1	0	1	2	0	0	0	0	0	0	0	0	0	0	0	0	0	0	0	0	0	4	1	0	0	0	0	0	0	0	1	0	1	0	1	0	0	1	0	0	1	0	0	0	0	0	1	0	0	0	0	0	1	0	0	0	0	0	1	0	0	0	0	1	3	2	3	0	1	0	0	1	0	0	0	0	1	3	0	0	0	0	0	0	0	0	0	0	0	0	1	0	0	1	0	0	0	0	0	0	0	0	2	2	0	0	1	0	1	0	0	0	0	1	0	0	0	0	0	0	0	0	0	0	0	0	0	0	0	0	1	0	1	1	0	0	0	1	0	0	0	0	0	0	0	0	0	0	0	0	0	0	0	0	0	2	0	0	0	0	0	0	0	1	1	0	1	2	1	0	0	0	0	0	0	1	0	0	0	0	0	0	0	0	0	0	0	0	0	0	0	0	0	0	0	0	0	2	1	0	0	0	1	0	1	0	0	0	0	1	0	3	0	0	1	0	0	0	0	1	2	1	0	0	0	0	0	0	0	3	0	0	1	0	2	0	0	1	1	0	1	0	0	1	0	0	1	0	2	0	0	4	0	0	0	0	0	2	0	0	0	0	0	1	0	0	1	0	0	1	0	0	0	0	0	1	2	1	2	1	0	0	0	0	0	0	1	1	0	0	0	4	0	0	0	0	0	2	0	0	0	1	0	2	0	1	0	0	1	2	0	0	0	0	1	0	1	0	0	0	2	0	0	1	1	1	1	1	0	1	0	0	0	0	0	0	3	0	3	1	2	1	0	0	0	0	1	0	0	0	0	0	0	0	0	0	0	0	0	0	0	0	0	0	0	0	0	0	0	0	2	0	0	1	1	3	1	0	0	0	0	1	0	0	1	0	0	0	0	0	0	0	1	0	0	1	0	0	1	0	1	1	0	2	0	0	0	0	0	0	0	0	0	0	0	0	1	0	1	1	0	0	0	0	0	0	3	0	2	4	0	3	0	0	0	0	0	2	2	0	0	0	0	0	1	0	0	0	0	0	1	0	0	0	0	1	0	0	1	0	0	1	0	0	0	0	1	0	0	0	0	0	0	0	1	0	1	0	4	3	1	0	0	1	0	0	0	1	1	1	0	2	0	1	0	2	0	0	0	0	0	0	1	1	1	0	0	0	0	0	0	0	0	0	1	0	0	0	0	4	0	2	0	0	0	4	1	2	0	0	3	0	1	0	0	2	0	1	0	0	0	0	0	0	0	1	0	0	0	0	0	1	1	0	0	0	2	1	0	0	2	0	0	0	0	0	0	0	0	0	0	0	2	1	0	1	0	0	0	0	0	1	0	0	0	0	0	0	0	2	0	0	0	0	1	0	0	1	2	0	1	1	0	0	0	0	2	0	0	0	0	0	2	0	0	0	0	0	0	0	0	0	0	0	0	1	0	1	0	3	0	0	0	0	0	0	1	2	0	0	0	0	0	0	0	0	0	3	0	0	0	0	0	0	0	0	2	0	0	0	2	0	1	0	1	0	0	0	0	0	1	1	1	0	0	0	0	3	0	3	0	0	0	0	0	0	0	0	0	1	0	0	0	0	0	0	0	1	0	0	0	1	0	2	1	0	1	0	1	0	0	0	0	0	0	0	0	1	0	0	0	1	0	0	1	1	0	0	0	0	0	0	0	0	4	0	0	0	1	0	0	0	0	0	1	2	0	0	0	1	1	0	0	0	2	0	0	0	0	0	0	0	2	0	0	0	0	1	0	0	0	0	0	0	1	0	0	0	0	0	0	0	0	0	1	2	1	0	0	0	0	2	0	2	1	0	1	3	0	0	1	0	0	0	0	1	3	0	0	0	0	1	1	0	0	1	0	0	0	0	0	0	2	2	0	0	0	0	0	1	0	2	0	1	0	0	0	0	0	3	0	0	0	2	1	0	0	0	1	0	2	0	2	0	0	1	0	1	0	0	0	0	0	0	1	0	1	0	0	3	0	0	1	0	0	0	0	0	0	0	0	1	0	0	1	0	0	0	2	0	1	0	0	0	1	0	0	0	0	1	0	0	1	0	1	0	0	0	0	0	2	1	2	1	0	0	0	0	0	0	0	0	1	1	0	0	0	0	0	0	1	2	0	0	0	0	0	0	0	0	0	1	0	0	0	0	0	1	0	0	0	0	0	0	0	0	1	0	0	0	0	0	0	0	0	1	1	0	0	0	0	0	0	0	0	0	0	1	2	0	0	2	0	0	0	0	0	0	0	0	0	0	0	0	0	0	0	2	1	0	0	0	0	1	0	0	0	1	0	2	0	0	0	2	0	0	0	0	0	0	0	0	1	3	0	0	0	3	0	0	0	0	0	0	0	0	0	0	1	2	1	1	0	0	1	0	1	0	0	1	0	0	1	0	0	0	0	0	0	0	0	0	1	0	0	0	0	0	0	0	0	0	0	0	0	0	0	0	0	0	0	0	2	0	0	0	0	0	2	0	0	0	0	2	0	1	1	0	0	0	0	0	0	0	0	0	0	0	0	0	0	0	0	0	0	3	0	0	0	0	1	0	0	0	0	1	0	1	0	0	0	0	0	1	0	0	1	0	3	1	0	0	0	0	0	0	0	0	0	2	0	0	0	0	0	0	0	1	0	0	0	0	2	0	0	0	0	2	0	0	1	1	0	0	0	0	0	0	0	0	0	0	0	1	0	0	0	0	0	0	0	0	0	0	0	1	0	0	0	1	1	0	1	0	0	2	1	1	0	3	0	0	1	0	0	0	1	1	1	0	0	0	1	0	0	0	0	0	0	0	0	1	0	2	0	0	0	0	0	0	0	0	0	2	1	0	0	0	0	2	0	1	0	1	0	1	0	1	0	1	0	0	0	0	0	1	0	0	1	0	0	0	0	0	2	1	0	0	1	0	2	1	0	1	0	0	0	0	1	0	0	0	0	0	3	0	0	1	0	0	0	0	1	0	0	0	1	0	0	0	2	0	3	0	1	0	0	0	0	0	0	0	0	1	1	1	0	1	2	0	1	0	0	0	0	0	0	0	0	0	2	0	1	0	0	0	0	1	0	1	0	0	0	0	0	0	0	2	0	2	0	0	0	0	1	1	0	1	0	0	0	0	0	1	0	0	1	0	0	0	0	0	0	0	1	2	0	0	0	0	0	1	1	0	0	1	0	0	0	1	0	0	0	0	0	1	1	0	0	0	0	0	1	0	0	0	0	0	0	0	1	0	1	0	2	0	0	0	0	0	0	0	0	0	1	0	0	0	2	0	0	0	0	1	0	0	0	0	0	0	0	0	0	0	0	0	1	0	0	0	0	0	2	0	0	0	1	0	0	0	0	0	0	0	0	2	0	0	0	0	0	0	0	0	0	1	0	0	0	2	0	1	0	0	0	0	0	0	0	0	0	0	0	2	0	5	2	0	0	0	0	0	0	0	0	0	0	0	0	0	0	0	0	0	0	0	0	0	0	0	0	1	1	1	0	0	0	0	0	0	0	0	0	1	0	0	0	0	0	0	0	1	2	0	0	0	1	0	0	0	0	0	0	0	0	0	0	0	1	0	0	1	0	0	0	0	0	0	0	1	1	0	2	0	4	1	0	0	4	0	0	0	0	0	0	0	0	0	0	0	0	1	0	0	0	0	0	0	0	0	0	0	0	0	5	0	0	0	1	0	0	0	0	0	0	0	0	0	1	1	1	0	0	0	0	0	0	0	2	0	0	0	0	2	0	0	1	0	4	0	0	0	0	1	0	0	0	0	0	0	0	1	0	0	0	0	0	0	0	1	0	2	0	0	1	0	0	0	0	0	2	0	0	1	0	0	1	1	0	0	0	0	0	0	0	0	0	0	0	0	0	2	0	0	0	0	0	2	0	0	0	0	2	2	0	0	0	0	1	1	0	1	0	0	0	0	0	0	0	2	1	0	0	2	0	0	1	0	0	0	0	0	2	0	1	0	0	1	0	0	1	1	0	0	0	0	0	0	1	0	0	0	0	0	1	0	1	0	2	0	0	0	0	0	0	0	0	1	1	0	1	3	0	0	1	0	1	0	0	0	0	0	2	0	0	0	0	1	0	0	0	1	0	0	0	0	3	1	0	0	0	0	0	6	0	0	0	0	2	0	0	2	1	0	1	1	0	0	4	0	0	0	1	0	0	0	1	2	0	0	2	3	0	1	0	3	0	0	0	1	0	0	2	0	0	0	0	0	1	0	0	0	0	0	0	3	0	0	2	1	0	0	2	0	1	0	1	0	0	2	0	0	1	0	0	0	1	0	0	1	0	1	0	0	2	0	1	0	0	0	0	0	0	0	0	0	0	0	1	0	0	0	2	0	3	1	0	0	0	0	0	1	0	0	2	0	0	0	0	1	0	0	0	0	1	0	0	0	1	0	0	0	0	0	2	0	0	0	1	0	0	0	0	0	0	2	1	2	1	2	1	7	0	0	0	0	0	0	0	3	0	3	0	0	0	0	0	0	0	0	0	2	0	0	0	0	0	0	0	0	1	0	1	1	0	0	0	0	0	0	1	0	0	0	1	1	1	0	1	0	0	1	0	0	0	0	0	0	0	1	0	0	0	0	0	0	1	3	0	0	0	0	1	0	0	0	0	0	0	3	0	0	0	0	0	0	0	0	0	1	0	0	0	1	3	0	0	0	0	0	0	0	0	1	0	0	0	2	0	0	2	0	0	0	0	1	0	0	3	3	0	0	1	0	1	1	2	0	0	0	0	0	0	0	0	0	1	0	6	0	1	0	0	1	0	0	0	0	0	0	0	2	0	0	0	1	0	0	1	0	0	0	0	0	4	0	0	0	1	0	0	0	0	0	0	0	0	0	1	0	0	3	0	0	0	0	0	0	2	0	0	0	0	0	0	0	2	0	0	0	1	0	1	0	0	1	0	0	0	0	0	0	0	0	0	0	0	0	0	0	1	0	0	0	0	0	1	0	0	0	1	0	0	0	0	0	0	0	0	0	0	0	0	0	0	0	0	0	1	0	0	1	0	0	0	0	0	0	0	1	0	1	3	7	0	0	2	0	0	0	0	0	0	0	0	0	1	0	0	0	0	2	0	0	0	0	0	0	0	1	0	3	0	0	2	0	0	0	2	0	0	1	0	0	0	1	0	1	0	0	2	1	0	2	0	0	0	0
N0.HOG0002266	0	0	0	0	0	0	0	0	1	0	0	0	0	0	0	0	0	0	0	0	0	0	0	0	0	0	0	0	0	0	0	0	0	0	0	0	0	0	0	0	0	0	0	0	0	0	0	0	0	0	0	0	0	0	0	0	0	0	0	0	1	0	0	0	0	0	0	1	0	0	0	0	0	0	0	0	0	0	0	0	0	0	0	1	0	0	0	0	0	0	1	0	0	0	0	0	0	0	0	0	0	0	0	0	0	0	0	0	0	0	0	0	0	0	1	0	0	1	0	1	0	0	0	0	0	0	0	0	0	0	0	0	0	0	0	0	0	0	0	0	0	0	0	0	0	0	0	0	0	0	0	0	0	0	0	0	0	0	0	0	0	0	0	0	0	2	0	0	0	0	0	0	0	0	0	0	0	0	0	0	0	0	0	0	0	0	0	0	0	0	0	1	0	0	0	0	0	0	0	0	0	0	0	0	0	0	0	0	0	0	0	0	0	0	0	0	0	0	0	0	0	0	0	0	0	0	1	0	0	0	0	0	0	0	0	0	0	0	0	0	0	0	0	0	0	0	0	0	0	0	0	0	0	0	0	0	0	0	0	0	0	0	0	0	0	0	0	0	0	0	0	0	0	0	0	0	0	0	0	0	0	0	0	1	0	0	0	0	0	0	0	0	0	0	0	0	0	0	0	0	0	0	1	0	0	0	0	0	0	0	0	0	0	0	0	0	0	0	0	0	0	0	0	0	0	0	0	0	0	0	0	0	0	0	0	0	0	0	0	0	1	0	0	0	0	0	0	0	0	0	0	1	0	0	0	0	0	0	0	0	0	0	0	0	0	0	0	0	0	0	0	0	0	0	0	0	0	0	0	0	0	0	0	0	0	0	0	0	0	0	0	0	0	0	0	0	0	0	0	0	0	0	0	0	0	0	0	0	0	0	0	0	0	0	0	0	0	0	0	0	0	0	0	0	0	0	0	0	0	0	0	0	0	0	0	0	0	0	0	0	0	0	0	0	0	0	0	0	0	0	0	0	0	0	0	0	0	0	0	0	0	0	0	0	0	0	0	0	0	0	1	0	0	0	0	0	0	0	0	0	0	0	0	0	0	0	0	0	0	0	0	1	0	0	0	0	1	0	0	0	0	0	0	0	0	0	0	0	0	0	0	0	0	0	0	0	0	0	0	0	0	0	0	0	0	0	0	0	0	0	0	0	0	0	0	0	0	0	0	0	0	0	0	0	0	0	0	0	0	0	0	0	0	0	0	0	0	0	0	0	0	0	0	0	0	0	0	0	0	0	0	0	0	0	0	0	0	0	0	0	0	0	0	0	0	2	0	0	0	0	0	0	0	0	0	0	0	0	0	0	0	0	0	0	0	0	0	0	0	0	0	0	0	0	0	0	0	0	0	1	2	0	0	0	0	0	0	0	0	0	0	0	0	0	0	0	0	0	0	0	0	0	0	0	0	0	0	0	0	0	0	0	0	0	0	0	0	0	0	0	0	0	0	0	0	0	0	0	0	0	0	0	0	0	0	0	0	0	0	0	1	0	0	0	0	0	0	0	0	0	0	2	0	0	0	0	0	0	0	0	0	0	0	0	0	0	0	0	0	0	0	0	0	0	0	0	0	0	0	0	0	0	0	0	0	0	0	0	0	0	0	0	0	0	0	0	0	0	0	0	0	0	0	0	0	0	0	0	0	0	0	0	0	0	0	0	0	0	0	0	0	0	0	0	0	0	0	0	0	0	0	0	0	0	1	0	0	0	1	0	0	0	0	0	0	0	0	0	0	0	0	0	0	0	0	0	0	0	0	0	0	0	0	0	0	0	0	0	0	0	0	0	0	1	0	0	0	0	0	0	0	0	0	2	0	0	0	0	0	0	0	0	0	0	0	0	0	0	0	0	0	0	0	0	0	0	0	0	0	0	0	0	1	0	0	0	0	0	0	0	0	1	0	0	0	1	0	0	0	0	0	0	0	0	0	0	0	0	0	0	0	0	0	0	0	0	0	0	0	0	0	0	0	1	1	0	0	0	0	0	0	0	0	0	0	0	0	0	0	0	0	0	0	0	0	0	0	0	0	0	0	0	0	0	0	0	0	0	0	0	0	0	0	0	0	0	0	0	0	0	0	0	0	0	0	1	0	0	0	0	0	0	0	0	0	1	0	0	1	0	0	0	0	0	0	0	0	0	0	0	0	0	0	0	0	0	0	0	0	0	0	0	0	0	0	0	0	0	0	1	0	0	0	0	0	1	0	0	0	0	0	0	0	0	0	0	0	0	0	0	0	0	0	1	0	0	0	0	0	0	0	0	0	0	0	2	0	0	0	0	0	0	0	0	0	0	1	0	0	0	0	0	0	0	0	0	0	0	0	0	0	0	0	0	0	0	0	0	0	0	0	0	0	0	0	0	0	0	1	0	0	0	0	0	0	0	0	0	0	0	0	0	0	0	0	0	0	0	0	0	0	0	0	0	0	0	0	0	0	0	0	0	0	0	0	0	0	0	0	0	0	0	0	0	0	0	0	0	0	0	0	0	0	0	0	0	0	0	0	0	0	0	0	0	0	0	0	0	0	0	0	0	0	0	0	0	0	0	0	0	0	0	0	0	0	0	0	0	0	0	0	0	0	0	0	0	0	0	0	0	0	0	0	0	0	0	0	0	0	0	0	0	0	0	0	0	0	0	0	0	0	1	0	0	0	0	0	0	0	0	0	0	0	0	0	0	0	0	0	0	0	0	0	0	0	0	0	0	0	1	0	0	0	0	0	0	0	0	0	0	0	0	0	0	0	0	0	0	0	0	0	0	1	0	1	0	0	0	0	0	0	0	0	2	0	0	0	0	0	0	0	0	0	0	0	0	0	0	0	0	0	0	1	0	0	0	0	0	0	0	0	0	0	0	0	0	0	0	0	0	0	0	0	0	0	0	0	0	0	0	0	0	0	0	0	0	0	0	0	1	0	0	0	0	0	0	0	0	0	0	0	0	0	0	0	0	0	0	0	0	0	0	0	0	0	0	0	0	0	0	0	0	0	0	0	0	0	0	0	0	1	0	0	0	0	0	0	0	0	0	0	0	0	0	1	0	0	0	0	0	0	0	0	0	0	0	0	0	0	0	0	0	0	0	0	0	0	0	0	0	0	0	1	0	0	0	0	0	0	0	0	0	1	0	1	0	0	0	0	0	0	0	0	0	0	0	0	0	0	0	0	0	0	0	0	1	0	0	0	0	0	0	0	0	0	1	0	0	0	0	0	0	1	0	0	0	0	0	0	0	0	0	0	0	0	0	0	0	0	0	0	0	0	0	0	0	0	0	0	0	0	0	0	0	0	0	1	0	0	0	0	0	0	0	0	0	0	0	0	0	0	0	0	0	0	0	0	0	0	0	0	1	0	0	0	0	0	0	0	0	0	0	0	0	0	0	0	0	0	0	0	0	0	0	0	0	0	0	0	0	1	0	0	0	0	0	0	0	0	0	0	1	0	0	0	0	0	0	0	0	0	0	0	0	0	0	0	0	0	0	0	0	0	0	0	0	0	0	0	0	0	0	0	0	0	0	0	0	0	0	0	0	0	0	0	0	0	0	0	0	0	0	0	0	0	0	0	0	0	0	0	0	0	0	0	0	0	0	0	0	0	0	0	0	0	0	1	0	0	0	0	0	0	0	0	0	0	0	0	0	0	0	0	0	0	0	1	0	0	0	0	0	0	0	0	0	0	0	0	0	0	0	0	0	0	0	0	0	0	0	0	0	0	0	0	0	0	0	0	0	0	0	0	0	0	0	0	0	0	0	0	0	0	0	0	0	0	0	0	0	0	0	0	0	0	0	0	0	0	0	0	0	0	1	0	0	0	0	0	0	0	0	0	0	0	0	0	0	0	0	1	1	0	0	0	0	0	0	0	0	0	0	0	0	0	0	0	1	0	0	0	0	0	0	0	0	0	0	0	0	0	0	0	0	0	0	0	0	0	0	0	0	0	0	0	0	0	0	0	0	0	0	0	0	0	0	0	0	0	0	0	0	0	0	0	0	0	0	0	0	0	0	0	0	0	0	0	0	0	0	0	0	0	0	0	0	0	0	0	0	0	0	0	0	0	0	0	0	0	0	1	0	0	0	0	0	0	0	0	0	0	0	0	0	0	0	0	0	0	0	0	0	0	0	0	0	0	0	0	0	0	0	0	0	0	0	0	0	0	0	0	0	0	1	0	0	0	0	1	0	0	0	0	0	0	0	0	0	0	0	0	1	0	0	0	0	0	0	1	5	0	0	0	0	0	0	0	0	0	0	2	0	0	0	0	0	0	0	0	0	0	0	0	0	0	0	0	0	0	0	0	0	0	1	0	0	0	0	0	0	0	0	0	0	0	0	0	0	0	0	0	0	0	0	0	0	0	0	0	0	0	0	0	0	0	0	0	0	0	0	0	0	0	0	0	0	0	0	0	0	0	0	0	1	0	0	0	0	0	0	0	0	0	0	0	0	0	0	0	0	0	0	0	0	0	0	0	0	0	0	0	0	0	0	0	0	0	0	0	0	0	0	0	0	1	0	0	0	0	0	1	0	0	0	0	0	0	0	0	0	0	0	0	0	0	0	0	0	0	0	0	0	0	0	0	0	0	0	0	0	0	0	0	0	0	0	0	0	0	0	0	0	0	0	0	0	0	0	0	0	0	0	0	0	0	0	0	0	1	0	0	0	0	0	0	0	0	0	0	0	0	0	1	0	0	0	0	0	0	0	0	0	0	0	0	0	0	0	0	0	0	0	0	1	0	0	0	0	0	0	0	0	0	0	0	0	0	0	0	0	0	0	0	0	0	0	0	0	1	0	0	0	0	0	0	0	0	0	0	0	0	0	0	0	0	0	0	0	0	0	0	0	0	0	1	0	0	0	0	0	0	0	0	0	0	0	0	0	0	0	0	0	0	0	0	0	0	0	0	0	0	0	0	0	0	0	0	0	0	0	0	0	0	0	0	0	0	0	0	0	0	0	0	0	0	0	0	0	1	0	0	0	0	0	0	0	0	0	0	0	0	0	0	0	0	0	0	0	1	0	0	0	0	0	0	0	0	0	0	0	0	0	0	0	0	0	0	0	0	0	0	0	0	0	0	0	0	0	0	0	0	0	0	0	1	0	0	0	0	0	0	0	0	0	0	0	0	0	0	0	0	0	0	0	0	0	0	0	2	0	0	0	0	0	0	0	0	0	0	0	0	0	0	0	0	0	0	0	0	0	0	0	0	0	0	0	0	0	0	0	0	0	0	0	0	0	0	0	0	0	0	0	0	0	0	0	0	0	0	0	0	0	1	0	0	0	0	0	0	0	1	0	0	0	0	0	0	0	0	0	0	0	0	0	0	0	0	0	0	0	0	0	0	0	0	0	0	0	0	0	0	0	0	0	0	0	1	0	0	0	0	1	0	1	0	0	0	0	0	0	0	0	1	0	0	0	0	0	0	0	0	1	0	0	0	0	0	0	0	0	0	1	0	0	0	0	0	0	0	0	0	0	0	0	0	0	0	0	0	0	0	0	1	0	0	0	0	0	0	0	0	0	0	1	0	0	0	0	0	0	0	1	0	0	0	0	0	0	0	0	0	0	0	0	0	0	0	0	0	0	0	0	0	0	0	0	0	0	0	0	0	0	0	0	0	0	0	0	0	0	0	0	0	0	0	0	0	0	0	0	0	0	0	0	0	0	0	0	0	0	0	0	0	0	0	0	0	2	0	0	0	1	0	0	0	0	0	0	0	0	0	0	0	0	0	0	0	0	0	0	0	0	0	0	0	0	0	0	0	0	0	0	0	0	0	1	1	0	0	0	0	0	0	0	0	1	0	0	1	0	1	0	0	0	0	0	0	0	0	0	0	0	0	0	0	0	1	0	0	0	0	0	2	0	0	0	0	0	0	0	0	0	0	0	0	0	0	0	0	0	1	0	0	0	0	0	0	0	0	0	0	0	0	0	0	0	0	0	0	0	0	0	0	0	0	0	0	0	0	0	0	0	0	0	0	1	0	0	0	0	0	0	0	0	0	0	0	0	0	0	1	0	0	0	1	0	0	0	0	0	0	0	0	0	0	0	0	0	0	0	0	0	0	0	0	0	0	0	2	0	0	0	0	0	0	0	0	0	0	0	1	0	0	0	0	0	0	0	0	0	0	0	0	0	0	0	0	0	0	0	0	0	0	0	0	0	0	0	0	0	0	0	0	0	0	0	0	0	0	0	0	0	0	0	0	0	0	0	0	0	0	0	0	0	0	0	0	0	1	2	0	0	0	0	0	0	0	0	0	0	0	0	0	0	0	0	0	0	0	0	0	0	0	0	0	0	0	0	0	0	0	0	0	0	0	0	0	0	0	0	0	0	0	0	0	0	0	0	0	0	0	0	0	0	0	0	0	0	1	0	0	0	0	0	0	0	0	0	1	0	0	0	0	0	0	0	0	0	1	0	0	0	0	0	0	0	0	0	0	0	0	0	0	0	0	1	0	0	0	0	0	0	0	0	0	0	0	0	0	0	0	0	0	0	0	0	0	0	0	0	0	0	0	0	0	0	0	0	0	0	0	0	0	0	0	0	0	0	0	0	0	0	0	0	1	0	0	0	0	0	0	0	0	0	0	0	0	0	0	0	0	0	0	0	0	0	0	0	0	0	0	0	0	0	0	0	0	0	0	0	0	0	0	0	0	0	0	0	0	0	0	0	0	0	0	0	0	0	0	0	0	0	0	0	0	0	0	0	0	0	0	1	0	0	0	0	0	0	0	0	0	0	0	1	0	0	0	0	0	1	0	0	0	0	0	0	0	0	0	0	0	0	0	0	0	0	0	0	0	0	0	0	0	0	0	0	0	0	2	0	0	0	0	0	0	0	0	0	0	0	0	0	1	0	0	0	0	0	1	0	0	0	0	0	0	0	0	0	0	0	0	0	0	0	0	0	0	0	0	0	0	0	0	0	0	0	0	0	0	0	0	0	0	0	0	0	0	0	0	0	0	0	0	0	0	0	0	0	0	0	0	0	0	0	0	0	0	0	0	0	0	0	0	0	0	0	0	0	0	0	0	0	0	0	0	0	0	0	0	0	0	0	0	0	0	0	0	0	0	0	0	0	0	0	0	0	0	0	0	0	0	0	0	0	0	0	0	1	0	0	0	0	0	0	0	0	0	0	0	0	0	0	0	0	0	1	0	0	0	0	0	0	0	0	0	0	0	0	0	0	0	0	0	0	0	0	0	0	0	0	0	0	0	0	0	0	0	0	0	0	0	0	0	0	0	0	0	0	0	1	0	0	0	0	0	0	0	0	0	1	0	0	0	0	0	0	0	0	0	0	0	0	0	0	0	0	0	0	0	0	0	0	0	0	0	0	0	0	0	0	0	0	0	1	0	0	0	0	0	0	1	0	0	1	0	0	0	1	0	0	0	0	1	0	0	0	0	0	0	0	0	0	0	0	0	0	0	0	0	0	0	0	0	0	0	0	0	0	0	0	0	0	0	0	0	0	0	0	0	0	0	1	0	0	0	0	0	0	0	0	0	0	0	0	0	0	0	0	0	1	0	0	0	0	0	0	0	0	0	0	0	0	0	0	0	0	0	0	0	0	0	0	0	0	0	0	0	0	0	0	0	0	0	0	0	0	0	0	0	0	0	0	0	0	0	0	0	0	0	0	0	0	0	0	0	0	0	0	0	0	0	0	0	0	0	0	0	0	0	0	0	0	0	0	0	0	0	0	0	0	0	0	0	0	0	0	0	0	0	0	0	0	0	0	0	0	0	0	0	0	0	0	0	0	0	0	0	0	0	0	0	0	0	1	0	0	0	0	0	0	0	0	0	0	0	1	0	0	0	0	0	1	0	0	0	0	0	0	0	0	0	0	0	0	0	0	0	0	0	0	1	0	0	0	0	0	0	0	0	0	0	0	0	0	0	0	0	0	0	0	0	0	0	0	0	0	0	0	0	0	0	0	0	0	0	0	0	0	0	0	0	0	0	0	0	0	0	0	0	0	0	0	0	0	0	0	0	0	0	0	0	0	0	0	0	0	0	0	0	0	0	0	0	0	0	0	0	0	0	0	1	0	0	0	0	0	0	0	0	0	0	0	0	0	0	0	0	0	0	1	1	0	0	0	0	0	0	0	0	0	0	0	0	0	0	0	0	1	0	0	1	0	0	0	0	0	0	0	0	0	0	0	0	0	0	0	0	0	0	0	0	0	0	0	0	0	1	0	0	0	0	0	0	0	0	0	0	0	0	0	0	0	0	0	0	0	0	0	0	0	0	0	0	0	0	0	0	0	0	0	0	0	0	0	0	0	0	0	0	0	0	0	0	0	0	0	0	0	0	0	0	0	0	0	0	0	0	0	0	0	1	0	0	0	0	0	1	1	0	0	0	0	0	0	0	0	0	0	0	0	0	0	0	0	0	0	0	0	4	0	0	0	0	0	0	0	1	0	1	0	0	0	0	0	0	0	0	0	0	1	0	0	0	0	0	0	0	0	0	0	0	0	0	0	0	0	0	0	0	0	0	0	0	0	1	0	0	1	0	0	0	0	0	0	0	0	0	0	0	0	0	1	0	0	0	0	0	0	0	0	0	0	0	0	0	0	0	0	0	1	0	0	0	0	0	0	0	0	0	0	0	0	0	0	0	0	0	0	0	0	0	0	0	0	0	0	0	1	0	0	0	0	0	0	0	0	0	0	0	0	0	0	0	0	0	0	0	0	0	0	0	0	0	0	0	0	0	0	0	0	0	0	0	0	2	0	0	0	0	0	0	0	0	0	0	0	0	0	0	0	0	0	0	0	0	0	0	0	0	0	0	0	1	0	1	0	0	0	0	0	0	0	0	0	0	0	0	0	0	0	0	0	0	0	0	0	0	0	0	0	0	0	0	0	0	0	0	0	0	0	0	1	0	0	0	0	0	0	0	0	0	0	0	0	0	0	0	0	0	0	0	0	0	0	0	0	0	0	0	0	0	0	0	0	0	0	0	0	0	0	0	0	0	0	0	0	0	0	0	0	0	0	0	0	0	0	0	0	0	0	0	0	0	0	0	0	0	0	0	0	0	0	0	0	0	0	0	0	0	0	0	0	0	0	0	0	0	0	0	0	0	0	0	0	0	0	0	1	0	0	0	0	0	0	0	0	0	0	2	0	0	0	0	0	0	0	0	0	0	0	0	1	0	0	0	0	0	0	0	0	0	0	0	1	1	0	0	0	0	0	0	0	0	0	0	0	0	0	0	1	0	0	0	0	0	0	0	0	0	0	0	0	0	0	0	0	0	0	0	0	0	1	0	0	0	0	0	0	0	0	0	0	0	0	0	0	0	0	0	0	0	0	0	0	0	0	0	0	0	0	0	0	0	0	0	0	0	0	0	0	0	0	0	0	0	0	0	0	0	0	0	0	0	0	0	0	0	0	0	0	0	0	0	0	0	0	0	0	0	0	0	0	0	0	0	0	0	0	0	0	0	0	0	0	0	0	0	0	0	0	0	0	0	0	0	0	0	0	0	0	0	3	0	0	0	0	0	0	0	0	0	0	0	0	0	0	0	0	1	3	0	0	0	1	0	0	0	0	1	0	1	0	0	0	0	0	0	0	0	0	0	0	0	0	0	0	0	0	0	0	1	0	0	0	0	0	0	1	0	0	0	0	0	0	0	1	0	0	0	0	0	1	0	0	0	0	0	0	0	0	0	0	0	0	0	0	0	0	0	0	0	0	0	0	0	0	0	0	0	0	0	1	0	0	0	0	0	0	0	0	0	0	0	0	0	0	0	0	0	1	0	0	0	0	1	0	0	0	0	0	0	1	0	0	0	0	0	0	0	0	0	1	0	0	0	0	0	0	0	0	0	0	0	0	0	0	0	0	0	0	0	0	0	0	0	0	0	0	0	0	0	0	0	0	0	0	0	0	1	0	0	0	0	0	0	0	0	0	0	0	0	0	0	0	0	0	0	0	0	0	0	0	0	0	0	0	0	0	0	0	0	0	0	0	0	0	0	0	0	0	0	0	0	0	0	0	0	1	0	0	0	0	0	0	0	0	0	0	0	0	0	0	0	0	0	0	0	1	0	0	0	0	1	0	0	0	0	0	0	0	0	0	0	0	0	0	0	0	0	0	0	0	0	0	0	0	0	0	0	0	0	0	0	0	0	0	0	0	0	0	0	0	0	0	0	0	0	0	0	0	0	0	0	0	0	0	0	0	0	0	0	0	0	0	0	0	0	0	0	0	0	0	0	0	0	0	0	0	0	0	0	0	0	0	0	0	0	0	0	0	0	0	0	0	0	0	0	0	0	0	0	0	0	0	0	0	0	0	0	0	0	0	0	0	0	0	0	0	0	0	0	0	1	0	0	0	0	0	0	0	0	0	0	0	1	0	0	0	0	0	0	0	0	0	0	0	0	0	0	0	0	0	0	0	0	0	0	0	1	0	0	0	0	0	0	0	0	0	0	0	0	0	0	0	0	0	0	0	0	0	0	0	0	0	0	0	0	0	0	0	0	0	0	0	0	0	0	0	0	0	0	0	0	0	0	0	0	0	0	0	0	0	0	0	0	0	0	0	0	0	0	0	0	0	0	0	0	0	0	0	0	0	0	0	0	0	0	0	0	0	0	0	0	0	0	0	0	0	0	0	0	0	0	0	0	0	0	0	0	0	0	0	0	0	0	2	0	0	0	0	0	0	0	0	1	0	0	0	0	0	0	0	0	0	0	0	0	1	0	0	0	0	0	0	0	0	0	0	0	0	0	0	0	0	1	0	0	0	0	0	0	0	0	0	0	0	0	0	0	0	0	0	0	0	0	0	0	0	0	0	0	0	0	0	0	0	0	0	0	0	0	0	0	0	0	0	0	0	0	0	1	0	0	0	0	0	0	0	0	0	0	0	0	0	0	0	0	0	0	0	0	0	0	0	0	0	0	0	0	0	0	0	0	0	0	0	0	0	0	0	0	0	0	0	0	0	0	0	0	0	0	0	0	0	0	0	0	0	1	0	0	1	0	0	3	0	0	0	0	0	3	0	0	0	0	0	0	0	0	0	0	0	0	0	0	0	0	0	0	0	0	0	0	0	0	0	0	0	0	0	0	0	0	0	0	0	0	0	0	0	0	0	0	1	0	0	0	0	0	0	0	0	0	0	0	0	0	0	0	0	0	0	0	0	0	0	0	0	0	0	3	0	0	0	0	0	0	0	0	0	0	0	0	0	0	0	0	0	0	0	0	0	0	0	0	0	0	0	0	0	0	0	0	0	0	0	0	0	0	0	0	0	0	0	0	0	0	0	0	0	0	0	0	0	0	0	0	0	0	0	0	0	0	0	0	0	0	0	0	0	0	0	0	0	0	0	0	0	0	0	0	0	0	0	0	0	0	0	0	0	0	0	0	0	0	0	0	0	0	0	0	0	0	0	0	0	1	0	0	2	0	0	0	0	0	0	0	0	0	0	0	0	0	0	0	0	0	0	0	0	0	1	0	2	0	0	0	0	0	0	0	0	0	0	2	0	0	0	0	0	0	0	0	0	0	0	0	0	0	0	0	0	0	0	0	0	0	0	0	0	0	0	0	0	0	0	0	0	0	0	0	0	0	0	0	0	0	0	0	0	0	0	0	0	0	0	0	0	0	0	0	0	0	0	0	0	0	0	0	0	1	0	0	0	0	0	0	0	0	0	0	0	0	0	0	0	0	0	0	0	0	0	0	0	0	0	0	0	0	0	0	0	0	0	0	0	0	0	0	0	0	0	0	0	0	0	3	0	0	0	0	0	0	0	0	0	0	0	0	0	0	0	0	0	0	0	0	0	0	0	0	0	0	0	0	0	0	1	0	0	0	0	0	0	0	0	0	0	0	0	0	0	0	0	0	0	0	0	0	0	0	0	0	0	0	0	0
N0.HOG0000808	0	0	0	0	0	0	0	0	0	0	0	0	0	1	0	0	0	0	0	0	0	0	0	0	0	0	0	0	0	0	0	0	0	0	0	0	0	0	0	0	0	0	0	0	0	0	0	0	0	0	0	0	0	0	0	0	0	0	0	0	0	0	5	1	0	0	0	0	0	0	0	0	0	2	0	0	0	0	0	0	0	0	0	0	0	1	0	0	0	0	0	0	0	0	0	0	0	0	0	0	1	0	0	0	0	0	0	1	0	0	0	0	1	0	0	0	0	0	0	0	0	0	0	0	0	0	0	0	0	4	0	0	0	0	0	0	0	0	0	0	0	1	0	0	0	0	0	0	0	0	0	1	2	0	0	0	0	0	0	0	0	0	0	0	0	0	0	0	0	0	1	0	0	0	0	0	0	0	0	0	0	3	0	0	0	0	0	0	0	0	0	0	0	0	0	0	0	3	0	0	0	2	0	0	0	0	0	0	0	0	0	0	1	0	0	0	0	0	0	0	0	0	5	0	0	0	0	0	0	0	0	2	0	0	0	1	0	0	0	0	0	0	2	0	0	0	0	0	0	0	0	0	0	0	0	0	0	0	0	0	0	0	1	0	0	0	0	0	0	0	0	0	0	0	0	0	0	0	0	0	0	0	0	0	0	0	0	0	3	0	0	0	0	0	0	0	0	0	0	0	0	0	1	0	2	0	0	0	0	0	0	0	0	0	0	0	0	0	0	0	0	0	0	0	3	0	0	0	0	0	0	0	0	0	0	0	0	0	0	0	0	0	0	0	0	1	0	0	0	0	0	0	0	0	0	0	3	0	0	0	0	0	0	0	0	2	0	0	0	0	0	0	0	0	0	0	0	0	0	0	0	0	0	0	0	0	0	0	0	0	0	0	0	0	0	0	0	0	1	0	0	0	0	0	0	0	0	0	0	0	0	0	0	0	0	0	0	0	0	0	0	1	0	0	0	0	0	0	0	0	0	0	0	0	0	0	0	0	0	0	0	0	0	0	0	0	0	0	0	0	1	0	0	0	2	0	0	0	0	0	0	0	0	0	0	0	0	0	0	0	0	0	0	3	0	0	0	0	0	0	1	0	1	0	0	0	0	0	0	0	0	0	0	0	0	0	0	0	0	0	0	0	0	2	0	1	0	0	0	0	0	4	0	0	0	2	0	0	0	0	0	0	0	0	0	0	0	0	0	0	0	0	0	0	0	0	0	0	0	3	0	0	0	0	0	0	0	0	0	0	0	0	0	0	0	0	0	0	1	0	0	0	0	0	1	0	0	0	0	0	0	1	0	1	0	0	0	0	0	0	0	0	0	0	0	0	0	0	0	0	0	0	0	0	0	0	0	0	0	0	0	0	0	0	0	1	0	0	0	0	0	0	0	0	0	0	0	0	0	0	0	0	0	0	0	0	0	0	0	0	0	0	0	0	0	0	0	0	0	0	0	0	0	0	0	0	0	0	0	0	0	0	0	0	0	0	0	0	0	0	0	0	0	0	0	0	0	0	0	0	0	3	0	0	0	0	0	0	0	0	0	0	0	0	0	0	0	0	0	0	0	0	0	0	0	0	0	1	0	0	0	0	0	0	0	0	0	0	0	0	0	0	0	0	0	0	0	0	0	0	0	0	0	0	0	0	0	0	0	0	0	0	0	0	0	0	0	0	0	0	0	1	0	0	0	0	0	0	0	0	0	0	0	0	0	0	0	0	0	0	0	0	0	0	0	0	0	1	0	0	0	0	0	0	2	0	0	0	0	0	0	0	0	0	0	0	0	0	0	0	0	0	0	0	1	0	0	0	0	0	0	0	0	0	0	0	0	0	0	0	0	0	0	0	0	0	0	2	0	0	0	0	0	2	0	0	0	0	0	0	0	0	0	0	0	0	0	0	0	0	1	0	0	0	0	0	0	0	0	0	0	0	0	0	0	0	0	0	0	0	0	0	0	0	0	0	0	0	0	0	0	0	0	0	0	0	0	0	0	0	0	0	0	0	0	0	1	0	0	0	0	0	0	0	0	0	0	1	0	0	0	0	0	0	0	0	0	0	0	0	0	0	0	0	1	0	0	0	0	0	0	0	0	0	0	0	0	0	1	0	0	0	0	0	0	0	0	0	0	0	1	0	0	0	0	0	0	0	0	0	0	0	0	0	0	0	0	0	0	0	0	0	0	0	0	0	0	0	0	0	0	0	10	0	0	0	0	0	0	0	0	0	0	1	0	0	0	0	0	0	0	0	0	1	0	0	0	0	0	0	0	0	0	0	0	0	0	0	0	0	0	0	0	0	0	0	0	0	0	0	0	0	0	0	0	0	0	0	0	0	0	0	0	0	0	0	0	0	0	0	0	0	0	0	0	0	0	0	0	0	0	1	0	0	0	0	0	0	0	0	0	0	0	0	0	0	0	0	0	0	0	0	1	0	0	0	0	0	0	0	0	0	0	0	0	0	0	0	0	0	0	0	0	4	0	0	0	0	0	3	0	0	0	0	0	0	0	0	0	0	0	0	0	0	0	0	0	0	1	0	0	6	0	0	0	0	0	0	0	0	0	0	0	0	0	0	0	0	0	0	0	0	0	0	2	0	0	0	0	0	0	0	0	0	0	2	0	0	0	0	2	0	0	0	1	0	0	0	0	2	0	0	0	0	0	0	0	0	3	0	0	0	0	0	0	0	0	0	0	0	1	0	0	0	0	0	0	0	0	0	0	0	0	0	0	0	0	0	8	0	0	0	0	0	0	0	0	0	6	4	0	0	0	0	0	0	0	0	0	0	0	0	0	0	0	0	0	0	0	0	0	0	0	0	0	0	0	0	0	0	0	0	0	0	0	0	0	0	0	0	0	0	3	0	0	0	0	3	0	0	0	0	0	0	0	0	0	0	0	0	0	0	0	0	0	0	2	0	0	0	0	1	0	0	0	0	1	0	1	0	0	0	0	0	0	0	0	0	0	0	0	0	0	0	0	0	0	0	0	0	0	0	0	0	0	0	0	0	0	0	0	0	0	0	0	0	2	0	0	0	0	0	0	0	0	0	0	0	0	0	3	0	0	0	0	0	0	0	0	0	0	0	0	0	0	0	0	0	0	0	0	0	0	0	0	0	0	0	0	1	0	0	0	0	0	0	0	0	0	0	0	0	1	1	2	0	0	0	0	0	0	0	0	0	0	0	0	0	0	0	0	0	0	0	0	0	0	0	0	1	0	0	0	0	0	5	0	0	0	3	0	0	0	0	0	0	0	0	0	0	0	0	0	0	0	0	0	0	0	0	0	1	0	0	0	0	0	0	0	0	0	0	0	0	0	0	0	0	0	0	0	0	0	1	0	2	0	0	0	0	1	0	0	0	0	0	0	0	0	0	0	0	0	0	0	0	0	0	3	0	0	0	0	0	0	0	0	0	0	0	0	0	0	0	1	0	0	0	0	0	0	0	0	0	0	0	1	0	0	0	0	0	0	0	0	0	0	0	0	0	0	0	0	0	0	0	0	0	1	0	0	0	0	0	0	0	0	0	0	0	0	0	0	0	0	0	0	0	1	0	5	0	0	0	0	0	0	0	0	0	0	0	0	0	0	0	0	0	0	0	0	0	0	1	0	0	0	0	0	0	0	0	0	0	0	0	0	1	0	0	0	0	0	0	0	1	0	0	0	0	0	0	0	0	0	0	0	0	0	0	0	0	0	0	0	0	0	0	0	0	0	0	0	0	0	0	0	0	2	0	0	0	0	0	0	0	0	0	0	0	0	0	0	0	0	1	1	0	0	7	0	0	0	0	0	0	0	0	2	0	0	0	0	2	0	0	0	0	0	0	0	0	0	0	0	0	0	0	0	0	0	0	1	0	0	0	0	0	0	0	0	0	0	0	0	0	0	0	0	0	0	0	2	0	0	0	0	0	0	0	0	0	0	1	0	5	0	0	0	0	0	0	0	0	0	0	0	0	0	0	0	0	0	0	0	1	0	0	0	1	0	0	0	0	0	3	2	0	0	0	0	0	2	0	0	0	0	0	0	0	0	0	0	0	3	8	0	0	0	0	0	0	0	0	0	0	0	0	0	0	0	0	1	0	0	0	0	0	0	0	0	0	0	0	0	0	0	0	0	0	0	0	2	0	0	0	4	0	0	0	0	0	2	0	0	0	2	0	0	0	0	0	2	0	1	0	0	0	0	0	0	0	0	0	0	0	0	0	2	0	0	0	0	0	0	0	0	0	0	0	0	0	2	0	0	0	0	4	0	0	0	0	0	0	0	0	0	0	0	0	1	1	0	0	0	0	0	0	0	0	0	0	0	0	1	0	0	0	0	0	0	0	0	0	0	0	0	0	0	0	0	0	0	0	0	0	0	0	0	0	0	0	0	0	0	0	0	0	0	0	0	0	0	0	0	0	0	0	0	0	0	0	0	0	0	0	0	0	0	0	0	0	0	0	0	0	0	0	0	0	0	0	0	0	0	0	0	0	0	0	0	4	0	0	0	0	0	0	0	0	0	0	0	0	0	1	0	0	0	0	0	0	0	0	0	0	0	0	0	0	0	0	0	0	0	0	0	2	0	0	0	0	0	0	0	0	2	2	0	0	0	0	0	0	0	0	0	0	0	0	1	0	0	0	0	1	0	0	0	0	0	0	1	0	0	0	0	0	0	0	0	0	0	0	0	0	0	0	0	0	0	0	2	0	0	0	0	0	0	0	0	0	0	0	0	0	0	0	0	0	0	0	0	0	0	0	0	0	0	1	0	0	0	0	0	0	0	3	0	0	0	0	0	0	0	0	0	0	0	1	0	0	0	0	0	0	0	2	0	0	0	0	0	0	0	0	0	0	0	0	0	0	0	0	0	0	3	0	0	0	0	0	0	0	0	2	0	0	0	0	0	0	0	1	0	0	0	0	0	0	0	0	0	0	0	0	0	0	0	0	0	0	0	0	0	0	0	0	0	0	0	0	0	0	0	0	0	0	0	0	0	0	0	0	0	0	0	0	1	0	0	0	0	0	0	0	0	0	3	0	0	0	0	0	0	0	0	0	0	0	0	0	0	0	0	0	0	0	0	0	0	0	0	2	0	0	0	0	0	0	0	1	0	0	0	0	0	0	0	0	0	0	0	0	0	0	0	0	0	0	0	0	0	0	0	0	0	0	0	0	0	0	0	0	0	0	0	0	0	1	0	0	0	1	0	0	0	0	0	0	0	0	0	0	0	0	0	0	0	0	0	0	1	0	0	0	1	0	0	0	0	0	0	0	0	0	0	0	0	0	0	0	0	0	0	0	0	0	0	0	0	0	0	0	0	0	0	0	0	0	0	0	0	0	0	0	0	1	0	0	0	0	2	0	0	0	0	0	0	0	0	0	0	0	0	0	0	0	0	0	0	0	0	0	0	0	0	0	0	0	0	0	1	1	0	0	0	0	0	0	0	0	1	0	0	0	0	0	0	0	0	0	0	0	0	0	0	0	0	0	0	0	0	0	0	0	0	0	0	0	0	0	0	0	0	0	0	0	0	0	0	0	0	0	0	0	0	0	0	0	0	0	0	0	0	0	0	0	0	0	0	0	0	0	0	0	0	0	0	0	0	0	0	0	0	0	0	0	0	0	2	0	0	0	0	1	2	0	0	0	0	0	0	0	0	0	0	0	0	0	0	0	0	0	0	0	0	0	0	0	0	0	1	0	0	0	0	0	0	0	0	0	0	0	0	0	0	0	0	0	0	0	0	0	0	0	0	6	0	0	0	0	0	0	0	0	0	0	0	0	0	0	0	2	0	0	0	0	0	0	0	0	0	0	0	0	0	0	1	0	0	0	0	0	0	0	0	0	0	0	0	0	0	0	0	0	0	0	0	0	0	0	0	0	0	0	0	0	0	0	0	0	0	0	0	0	0	0	0	0	0	0	0	0	1	0	0	0	0	0	0	0	0	0	0	0	0	0	0	0	5	0	0	0	0	0	0	0	0	0	0	0	0	0	0	0	1	0	0	0	0	0	1	0	0	0	0	0	0	0	0	0	0	0	0	0	0	0	0	0	0	0	0	0	0	0	0	0	0	0	0	2	0	0	0	0	0	0	0	0	0	0	0	0	0	0	0	0	0	0	0	0	0	0	0	0	0	0	0	0	0	0	0	0	0	0	0	0	2	0	0	1	3	0	0	0	3	0	0	0	0	0	0	0	0	0	0	0	0	0	0	0	0	0	0	0	0	0	0	0	0	0	0	0	0	0	2	0	0	0	0	0	0	0	0	0	0	0	0	0	0	0	0	0	0	0	0	0	0	0	0	0	0	0	0	0	0	0	0	0	0	0	0	0	0	0	0	1	0	0	0	0	0	0	0	0	0	0	0	0	0	0	0	0	0	0	0	0	0	0	0	0	0	0	0	0	0	0	0	0	0	0	0	0	2	0	0	0	0	0	0	0	0	0	0	0	2	0	0	2	0	0	0	0	0	1	0	0	0	0	0	0	0	0	0	0	0	0	0	0	0	0	0	0	0	0	0	0	0	0	0	0	0	0	0	0	0	0	0	0	0	7	0	0	0	0	0	0	6	0	0	0	0	0	0	0	0	0	0	0	0	0	0	0	0	0	0	1	0	0	0	0	0	0	0	0	0	0	0	0	0	0	0	1	0	0	1	0	0	0	0	1	0	0	0	0	0	0	2	0	0	0	0	0	0	0	0	0	0	0	0	0	0	0	0	0	0	0	0	1	0	0	0	0	0	0	0	0	0	0	0	0	0	0	0	0	0	0	0	0	0	0	0	0	0	0	0	0	0	1	0	0	0	0	0	0	0	0	0	0	0	0	0	0	0	0	0	0	0	0	0	0	0	0	0	0	1	0	0	0	2	0	0	0	0	0	1	0	0	0	0	0	0	0	0	0	2	0	1	3	0	0	0	0	0	0	0	0	2	0	0	0	1	0	0	0	0	0	0	1	0	0	0	0	0	0	0	0	0	0	0	0	0	0	0	0	0	0	0	0	0	0	0	0	0	0	1	0	0	0	0	0	0	0	0	0	0	0	0	0	0	0	0	0	0	0	1	1	0	0	0	0	0	0	0	0	0	0	0	0	0	0	0	1	2	0	0	0	0	0	0	0	0	0	0	0	1	0	0	0	0	0	0	0	0	0	0	0	0	0	0	0	0	0	0	0	0	0	0	0	0	0	0	0	0	0	0	0	0	0	0	0	0	0	0	0	0	0	0	0	0	0	0	0	0	0	0	0	0	0	0	0	0	1	0	0	0	0	1	0	0	0	2	0	0	0	0	0	0	0	0	1	0	0	0	0	0	0	0	0	0	0	0	0	0	0	0	0	0	0	0	0	0	1	0	0	0	0	0	0	0	0	0	0	0	0	0	0	0	0	0	0	0	0	0	0	0	0	0	0	0	0	0	0	0	1	0	0	0	0	0	0	0	0	1	0	0	0	0	0	0	0	0	1	0	0	0	3	0	4	0	0	0	0	0	0	2	3	0	0	0	0	0	0	0	0	0	0	0	0	1	0	0	0	0	0	0	1	0	0	0	0	0	0	0	0	0	0	0	0	0	0	0	0	0	0	0	0	0	0	0	0	0	0	0	0	0	0	0	0	0	0	0	0	0	0	0	0	1	0	1	0	0	0	0	0	0	0	0	0	0	3	0	1	0	0	3	0	0	0	0	0	1	0	0	0	0	0	0	0	0	0	1	0	0	0	0	0	0	0	0	0	0	2	2	0	0	0	0	0	0	0	0	0	0	0	0	0	0	0	0	0	0	0	0	0	0	0	0	0	0	0	0	0	0	0	0	0	0	0	0	0	0	0	0	0	0	0	0	0	0	0	0	1	0	0	0	0	1	0	0	0	0	0	0	0	0	1	0	0	1	0	0	0	0	0	0	0	0	0	0	0	0	0	0	0	0	0	0	0	0	0	0	0	0	0	0	0	0	0	0	1	0	0	0	0	0	0	0	0	0	0	0	0	0	0	1	0	0	0	0	0	0	0	0	0	3	0	0	0	0	0	0	0	0	0	0	0	0	0	0	0	0	0	0	0	0	0	0	0	0	0	0	0	0	0	0	0	0	0	0	0	0	0	0	1	0	0	0	0	0	0	2	0	0	1	0	0	0	0	0	0	0	0	0	0	0	0	4	0	0	0	0	0	1	0	0	0	0	0	0	0	0	0	0	0	0	0	0	0	0	0	0	0	0	0	0	0	0	0	0	0	0	1	0	0	0	0	0	0	0	0	0	2	0	0	2	0	0	0	0	0	0	0	0	0	0	0	0	0	0	0	0	0	0	0	0	0	0	0	0	0	0	1	0	0	1	0	0	0	0	0	0	10	0	0	0	0	0	0	0	1	0	0	0	0	0	0	0	0	0	0	0	0	0	0	0	0	0	0	0	0	0	0	0	0	0	0	0	0	0	0	0	0	0	0	0	4	0	0	0	0	0	0	0	0	0	0	0	0	0	0	0	0	0	0	0	3	0	0	0	0	0	0	0	0	0	0	0	1	0	0	0	0	0	0	0	0	0	0	0	0	0	1	0	0	0	0	0	0	0	0	0	0	0	0	0	0	0	0	0	2	0	0	0	0	0	0	0	0	0	0	0	0	0	0	0	0	0	1	0	0	0	0	0	0	0	0	0	0	1	0	0	0	0	0	0	0	0	0	0	0	0	0	0	0	3	0	1	3	0	3	2	0	0	0	0	0	0	2	4	0	0	0	1	0	0	0	0	2	0	0	0	0	0	1	0	0	0	0	0	0	0	1	0	0	0	0	0	0	0	0	0	0	0	0	0	0	0	0	0	0	0	0	0	0	0	0	0	0	1	0	0	0	0	0	0	0	0	0	0	0	0	0	0	3	0	0	0	0	0	0	0	0	2	0	0	0	0	0	0	0	0	0	0	0	0	0	0	0	0	0	0	0	0	0	0	0	0	0	0	0	0	0	0	0	0	0	0	0	0	0	0	0	0	0	0	0	0	0	0	0	0	0	0	0	0	0	0	0	0	2	0	0	0	1	0	0	0	0	0	0	0	0	0	0	0	0	0	0	0	0	0	0	0	0	0	0	0	0	0	0	0	0	0	0	0	0	0	0	0	0	0	0	0	0	0	0	0	0	0	0	0	1	0	2	0	1	0	0	0	0	0	0	0	0	0	0	0	0	1	0	0	0	0	0	0	0	2	0	0	0	0	0	0	0	0	0	0	0	0	0	0	0	0	0	0	0	0	0	0	0	5	0	0	0	0	0	0	0	0	0	0	0	0	0	0	0	0	0	0	0	0	0	0	0	0	0	0	0	0	0	0	0	0	0	0	0	0	0	0	0	0	0	0	0	0	0	1	0	0	0	0	0	0	0	0	0	0	0	0	0	0	1	0	0	0	0	1	0	0	0	0	0	0	0	0	0	0	0	0	0	1	0	0	0	0	0	0	0	0	0	0	0	0	0	0	0	0	0	0	0	1	0	0	0	0	0	0	0	0	0	0	0	0	0	0	0	0	0	0	0	0	0	1	0	0	0	0	0	0	0	2	0	0	0	0	0	0	0	0	0	0	0	0	1	0	0	0	0	0	2	0	0	0	0	0	0	0	0	0	0	0	0	0	0	0	0	0	2	0	0	0	0	1	0	0	0	1	0	0	0	0	0	0	0	0	2	0	0	0	0	0	0	0	0	0	0	0	0	0	0	1	0	0	0	0	0	0	0	0	0	1	0	0	0	0	0	0	0	0	0	1	0	0	0	0	0	0	0	0	0	0	0	0	0	0	0	0	0	0	0	0	0	0	0	0	0	0	0	0	0	0	0	0	0	0	0	0	0	0	0	0	0	0	0	0	0	0	3	0	0	0	0	0	0	0	0	0	0	0	0	0	0	0	0	0	0	0	0	0	0	0	0	0	0	0	0	0	0	0	0	0	0	0	0	0	0	0	0	0	0	0	0	0	0	0	0	0	0	0	0	4	0	0	1	0	0	0	0	0	0	1	0	0	0	0	0	0	0	0	0	0	0	0	0	0	0	0	1	0	0	0	0	2	0	0	0	0	0	0	0	0	0	0	0	0	0	0	0	0	0	2	0	0	0	0	0	0	0	0	0	0	0	0	0	0	0	0	0	0	0	0	2	0	0	0	0	0	0	0	0	0	0	0	0	0	0	2	0	0	0	0	0	0	0	1	0	0	0	0	0	0	0	0	0	0	0	0	0	0	0	0	0	0	0	0	0	0	0	0	0	1	0	0	0	0	0	2	0	0	0	0	0	0	0	0	0	0	0	3	0	0	0	0	0	7	0	0	0	0	0	0	0	0	0	0	0	0	0	0	1	0	0	0	2	0	0	0	1	0	0	0	0	1	0	0	0	0	0	0	0	0	0	0	0	0	1	0	0	0	0	0	0	0	0	0	0	0	0	0	0	0	0	0	0	0	0	0	0	0	0	0	0	0	0	0	0	0	0	0	2	0	0	0	0	0	0	0	0	0	0	0	0	0	0	0	1	0	0	0	2	0	0	0	0	0	0	0	0	1	0	1	0	0	0	0	0	0	0	0	0	0	0	0	0	0	0	0	0	0	0	0	1	0	0	0	0	0	0	0	0	0	0	0	0	0	0	0	0	1	0	0	0	0	1	0	0	0	0	5	0	0	0	0	0	0	0	0	1	0	0	0	0	0	0	0	0	1	0	0	0	0	0	0	0	0	0	0	0	0	0	0	0	0	0	0	0	0	0	0	0	1	0	0	0	0	0	0	0	0	0	1	0	0	5	0	0	0	0	0	0	0	0	0	0	0	2	0	0	0	0	0	0	0	0	0	0	0	0	0	0	0	0	0	0	0	2	1	0	0	0	0	0	0	0	0	0	0	0	0	0	0	0	0	0	0	0	0	0	0	0	0	0	0	0	0	0	0	0	0	0	0	0	0	0	0	0	0	0	0	0	0	0	0	0	0	0	0	0	0	0	0	0	0	0	0	0	0	0	0	0	0	0	0	0	0	1	0	0	0	0	0	0	0	0	0	0	0	0	0	0	1	0	0	1	0	0	0	0	5	0	0	0	10	1	0	0	0	0	0	0	0	0	0	0	0	0	0	0	1	0	0	0	0	0	0	0	0	0	0	0	0	2	0	0	0	0	0	0	0	0	0	0	0	0	0	0	0	0	0	0	0	0	0	0	0	0	0	0	0	0	0	0	0	0	0	0	0	0	0	0	0	0	0	0	0	0	0	0	0	0	0	0	0	0	0	0	0	0	0	0	0	0	0	0	5	0	0	0	0	0	0	0	0	0	0	0	0	0	0	0	0	0	0	0	0	0	0	5	0	0	0	0	0	0	0	0	0	0	0	0	0	0	0	0	0	0	0	0	0	0	0	0	0	0	1	0	0	0	0	1	0	0	0	0	0	0	0	0	0	0	0	0	0	0	0	0	0	1	0	0	0	0	0	0	0	1	0	0	2	0	0	0	0	0	0	0	0	0	0	0	0	0	0	2	1	1	0	0	0	0	0	0	0	0	0	0	0	0	0	0	0	0	0	0	0	0	0	1	0	0	0	0	5	0	0	0	0	0	0	0	0	0	0	0	0	0	0	0	3	0	1	1	0	0	0	0	0	0	0	0	0	0	0	0	0	0	0	0	0	0	0	0	0	0	0	0	0	1	0	0	1	0	0	0	0	0	0	1	0	0	0	0	0	0	3	0	0	0	3	0	0	0	0	0	0	0	0	0	0	0	0	0	0	0	0	0	0	3	1	0	0	0	0	0	0	0	0	0	0	0	0	0	0	0	0	0	0	0	0	0	1	0	0	1	0	0	0	0	1	0	0	0	0	0	0	0	0	0	0	0	0	1	0	0	0	0	0	0	0	0	0	1	0	0	0	2	0	0	0	0	0	0	0	0	0	0	4	0	0	0	0	0	0	0	0	0	0	0	0	0	0	0	0	0	0
N0.HOG0010039	0	0	1	1	0	3	0	0	0	0	0	0	1	0	0	0	2	0	0	0	0	0	1	0	0	1	1	0	0	0	0	0	0	0	0	0	0	0	0	0	0	0	0	0	2	1	0	0	0	0	1	0	0	1	0	0	0	0	0	0	1	1	2	0	1	1	0	2	0	0	0	0	0	0	1	0	0	0	0	0	0	0	0	0	0	0	0	2	0	0	2	0	0	0	2	0	1	0	0	0	0	0	1	0	1	0	0	1	1	0	0	0	1	0	1	0	0	0	0	2	0	1	0	0	2	0	2	1	0	4	0	0	0	0	0	0	0	0	1	0	1	0	0	0	2	0	1	0	1	0	0	0	0	0	0	0	0	0	0	2	1	1	0	0	0	0	1	0	0	0	1	0	0	0	0	0	1	0	0	0	0	0	0	0	0	0	0	0	1	0	0	2	0	0	0	0	0	1	1	0	0	1	1	0	1	1	0	0	0	0	0	0	0	0	0	0	0	0	0	0	0	0	0	0	0	1	0	0	1	0	0	0	0	1	0	0	0	1	0	0	0	0	0	0	0	0	0	0	0	0	0	0	0	0	0	1	0	0	0	0	2	1	0	0	0	0	0	0	2	0	1	0	0	1	2	1	0	0	0	0	1	0	0	1	0	0	0	0	0	0	0	0	0	0	0	1	0	0	0	1	0	0	1	1	0	0	2	0	0	1	1	1	1	0	1	2	0	0	3	0	1	0	1	1	1	0	0	0	1	0	0	0	1	1	0	2	1	0	0	1	0	0	0	0	0	0	0	0	0	1	0	1	0	0	0	0	1	0	0	2	0	0	0	0	0	0	0	0	0	0	0	0	0	0	0	0	3	1	0	0	0	0	0	0	0	0	0	0	0	0	0	0	2	1	0	1	0	0	0	1	1	0	0	1	0	1	0	0	0	0	0	0	0	1	0	0	0	0	0	0	0	0	0	0	0	0	0	0	0	0	0	0	1	0	0	0	0	0	0	0	0	0	0	0	0	0	0	0	0	0	0	0	1	0	0	0	1	0	0	0	0	0	0	0	0	0	0	0	1	0	2	1	0	1	0	0	0	0	1	2	0	0	0	0	0	2	0	0	0	1	1	1	0	0	0	0	0	3	0	0	0	0	0	1	0	0	1	0	0	0	1	1	0	0	1	1	0	0	1	0	2	0	1	2	0	0	1	0	0	0	0	0	1	1	0	0	2	0	0	1	0	0	0	0	1	0	2	0	0	0	0	0	0	1	0	4	1	0	0	0	0	0	0	0	0	0	1	0	0	0	1	0	0	0	1	0	0	1	0	0	1	0	0	0	0	1	1	1	0	0	0	0	1	0	0	0	0	0	0	0	0	0	0	0	2	1	1	0	1	0	0	0	0	0	0	0	0	0	1	0	0	0	0	0	0	0	1	2	0	0	0	0	0	0	0	0	1	0	0	0	0	0	0	0	3	0	0	2	0	1	0	2	0	1	0	0	0	1	1	0	0	2	0	0	0	0	0	0	0	0	1	1	0	0	1	1	0	0	0	0	1	1	1	1	0	0	0	2	1	0	0	0	0	1	0	0	0	0	0	1	0	1	0	0	0	0	0	0	0	1	0	0	0	0	2	0	0	0	0	0	0	0	1	0	0	0	0	0	0	0	0	0	0	0	0	0	0	0	2	1	0	1	0	0	0	1	0	0	0	0	0	0	0	0	0	1	1	0	0	3	0	0	1	1	0	0	1	4	0	1	1	0	0	0	2	0	0	0	1	0	0	0	0	0	0	0	0	0	0	0	0	0	0	0	2	0	0	0	3	0	2	1	0	1	0	1	0	0	1	0	0	0	0	1	0	0	3	1	1	0	0	1	0	1	1	0	1	0	1	0	0	1	0	2	0	0	0	0	0	0	0	0	0	0	0	0	0	0	0	3	0	0	1	2	0	1	0	0	0	1	0	3	1	0	0	0	0	1	0	0	0	0	1	0	1	0	1	0	1	1	0	1	0	0	0	0	0	0	0	2	0	2	0	0	0	0	0	0	1	0	0	0	1	0	0	0	0	0	1	0	0	0	0	0	0	0	1	0	0	0	0	0	0	0	0	0	0	1	0	2	1	0	0	0	0	1	1	0	4	1	2	0	0	0	0	0	0	1	0	1	0	0	0	0	1	0	1	0	0	0	0	1	0	0	1	1	1	1	0	0	1	2	0	1	0	1	0	0	2	0	1	0	0	0	0	0	0	0	0	0	0	1	0	0	0	0	0	0	0	0	1	0	1	0	0	1	0	0	0	0	2	0	0	0	0	0	0	0	2	0	0	1	0	0	0	1	0	0	0	1	0	0	0	0	0	0	0	0	1	0	0	1	0	1	0	0	0	0	0	0	0	0	3	0	0	0	0	0	0	0	0	0	0	1	0	0	1	1	1	1	1	0	1	0	3	1	0	0	1	0	0	3	1	2	0	0	0	0	0	2	0	0	0	0	0	0	0	0	0	1	0	1	1	0	0	0	0	0	0	0	0	0	0	1	1	0	0	0	0	1	2	1	0	1	0	0	0	0	1	0	0	1	0	1	1	0	0	0	2	1	0	0	0	0	2	0	0	0	0	0	1	0	0	0	0	1	1	0	1	0	0	0	2	0	0	0	0	0	0	3	1	0	3	0	2	0	0	0	2	0	1	0	0	0	1	0	2	0	0	1	0	1	0	0	0	0	0	0	3	0	0	0	0	0	1	0	2	3	1	0	0	2	1	0	0	0	0	0	0	1	1	0	3	0	0	0	0	0	0	1	0	0	0	1	1	0	0	0	1	1	0	0	3	0	3	0	1	0	0	0	0	0	0	0	3	0	0	0	0	0	1	0	0	0	0	1	0	1	1	2	0	1	0	0	1	0	0	0	0	0	1	0	1	1	0	1	0	0	0	0	0	0	0	0	0	0	1	1	0	0	0	0	0	0	0	0	0	0	0	0	0	0	0	1	0	0	0	1	0	0	0	0	0	1	0	1	0	1	1	1	0	1	0	0	0	2	0	0	0	0	0	0	0	0	0	0	0	0	0	0	0	0	1	0	0	0	0	0	0	1	0	0	0	0	1	0	0	0	1	0	1	0	0	0	0	0	0	1	0	0	0	1	1	1	0	0	0	0	0	0	0	0	0	0	0	0	0	1	0	0	0	0	1	0	0	0	1	0	0	0	4	1	0	0	0	0	0	1	1	1	0	0	3	0	0	0	0	0	2	0	1	0	0	0	0	2	0	1	0	1	0	0	0	0	1	1	0	0	1	0	0	0	0	0	0	0	0	1	0	0	0	0	0	0	0	0	0	1	0	0	0	0	1	1	0	0	1	0	0	0	0	0	1	0	1	1	0	0	1	0	0	0	0	0	0	1	0	0	0	2	0	1	0	0	0	1	0	0	0	0	1	1	0	0	1	0	0	0	0	0	0	0	1	0	0	0	0	0	0	0	0	1	2	1	0	0	1	1	0	0	0	3	0	0	1	1	0	0	2	0	0	0	0	0	0	1	0	0	1	2	0	0	0	0	0	0	0	0	0	3	0	0	0	1	0	0	0	0	0	0	0	0	0	0	0	0	0	0	1	0	0	0	0	0	0	0	0	0	0	0	0	1	0	0	0	0	1	0	1	0	0	0	1	0	0	0	0	0	2	1	0	0	0	0	0	0	0	0	0	1	0	0	0	0	0	0	1	0	0	0	0	0	0	0	1	0	0	2	0	0	0	0	0	0	0	0	0	0	0	0	0	0	0	0	1	0	0	0	0	2	2	0	0	0	0	0	1	0	3	0	1	0	0	0	0	1	1	0	0	2	0	0	0	3	0	0	0	0	0	0	2	2	0	0	0	0	0	0	1	0	0	0	1	0	0	1	0	1	0	0	1	2	0	0	0	1	2	0	0	1	1	0	0	1	0	0	0	0	0	0	1	0	0	0	1	0	1	1	0	0	0	2	1	3	1	0	0	0	0	1	0	0	0	0	0	1	0	0	0	0	0	0	0	0	0	1	2	0	0	0	0	0	0	0	0	2	0	0	0	1	0	0	0	0	0	0	0	0	1	0	0	0	1	0	0	0	0	0	0	0	1	0	0	0	0	0	0	0	0	0	2	0	0	0	0	0	0	0	1	0	0	0	1	0	0	0	0	0	0	0	2	0	0	0	0	0	0	0	0	2	0	1	0	0	0	0	0	0	0	0	0	0	0	0	0	2	0	0	0	1	1	0	1	0	1	0	0	1	0	0	0	0	0	1	1	0	0	0	1	1	1	0	0	1	1	0	0	0	0	0	0	1	0	0	0	0	0	0	1	1	0	0	0	0	0	0	0	0	0	0	0	0	0	0	0	0	1	0	1	0	0	0	0	0	0	0	0	0	0	0	0	0	1	4	0	0	0	2	3	1	1	0	0	0	0	0	0	1	3	2	1	0	1	0	0	1	0	1	0	0	0	0	0	0	0	1	0	0	1	0	2	1	1	0	0	0	0	0	0	0	1	3	0	0	0	0	0	0	0	0	0	0	2	0	1	0	0	1	0	0	0	0	2	0	0	0	0	1	0	1	0	3	0	3	0	0	1	0	1	0	2	0	0	0	0	1	1	0	0	0	0	0	0	0	0	1	0	0	0	0	1	0	0	0	0	0	0	2	0	1	2	0	0	1	0	1	0	0	0	0	0	0	0	0	0	1	0	1	1	1	0	0	0	0	0	0	1	0	0	0	0	0	0	0	0	0	0	1	0	0	1	0	0	0	0	0	0	1	0	0	1	0	1	1	3	0	0	0	1	1	1	0	0	2	0	0	0	1	0	0	0	0	0	0	0	0	0	1	0	0	0	0	1	0	0	1	0	0	0	0	0	0	2	0	0	0	0	0	0	0	0	2	0	0	0	0	0	0	0	0	0	0	0	2	0	0	0	0	1	1	0	1	0	0	1	0	1	0	0	0	0	0	0	0	0	0	0	0	0	0	0	2	0	2	0	0	1	1	0	1	2	0	0	0	0	0	0	0	0	0	0	0	1	0	0	0	0	1	0	0	0	0	0	1	0	0	0	0	0	0	1	1	0	0	0	0	0	0	0	0	0	0	0	0	0	0	0	2	0	1	0	0	0	0	0	0	0	1	0	0	1	3	0	1	1	1	0	0	2	0	1	2	0	0	0	0	1	1	0	0	0	0	0	0	1	0	1	0	4	0	0	1	0	0	2	0	0	0	0	0	0	0	1	0	0	0	1	0	0	1	0	0	0	0	1	0	1	0	0	0	0	0	2	1	1	0	0	0	0	0	0	1	0	0	0	0	0	0	0	0	0	0	0	0	0	0	0	0	0	0	2	0	2	0	1	0	0	1	0	0	1	0	0	0	1	0	0	1	0	0	2	0	0	0	0	0	1	0	1	1	0	0	0	0	0	0	0	0	0	0	1	0	0	0	0	0	1	0	1	0	0	1	1	0	1	0	2	1	0	0	0	0	1	0	0	0	0	0	0	1	1	1	1	0	0	0	1	1	1	2	0	0	0	0	0	0	0	0	1	1	0	2	1	2	0	0	1	0	0	0	0	1	0	0	1	1	0	1	0	0	0	0	1	0	2	0	0	0	0	0	0	0	0	0	0	0	0	0	0	0	0	0	0	1	0	0	0	2	3	1	0	0	1	2	1	1	1	0	1	1	0	0	0	1	1	1	1	0	1	0	0	0	0	1	0	0	0	0	0	0	0	0	2	0	1	0	0	0	0	0	0	2	0	0	0	0	0	0	0	0	1	1	0	0	0	0	0	1	0	0	0	2	0	0	0	0	0	2	0	0	1	0	2	0	0	0	1	0	0	0	0	0	1	0	2	0	2	0	0	0	0	0	1	0	0	0	0	0	0	0	0	1	0	1	0	0	2	0	2	0	0	0	2	1	0	0	1	0	0	2	0	0	1	0	0	1	0	1	0	0	0	1	0	0	0	0	0	2	0	0	0	0	0	0	0	0	1	0	0	2	0	0	0	0	0	0	0	0	0	0	0	0	1	1	0	0	0	0	0	0	2	0	1	0	0	1	1	0	0	1	0	0	0	0	1	0	0	3	0	0	0	0	0	0	0	1	0	0	0	0	0	0	0	0	0	0	0	0	0	0	0	1	0	0	1	0	0	1	1	0	1	0	1	1	0	0	1	0	2	0	0	0	1	0	0	0	0	0	0	0	0	0	0	0	0	1	0	0	0	0	0	0	0	0	0	1	2	0	2	0	0	0	1	0	0	0	0	0	0	0	2	0	0	0	2	0	0	0	0	1	0	0	0	1	2	0	0	1	2	0	0	0	2	0	0	0	0	0	0	0	0	0	0	0	0	0	1	0	2	1	0	0	0	0	0	0	1	0	0	1	0	0	2	0	0	0	0	0	2	0	0	1	0	2	0	1	0	0	2	1	2	0	0	0	0	0	0	0	0	4	0	0	0	0	0	0	0	0	1	0	1	0	1	1	1	0	0	0	0	0	1	0	0	1	0	0	0	1	0	0	0	0	0	0	0	1	0	1	0	0	0	0	2	0	0	1	0	0	0	0	1	0	0	0	0	1	0	0	2	0	0	0	0	0	0	0	0	0	1	1	0	0	0	1	1	0	0	0	0	0	0	1	0	0	0	1	0	0	0	0	0	0	0	0	0	0	0	0	1	0	0	0	0	3	0	0	0	0	0	0	0	0	0	1	0	1	0	0	1	0	0	1	0	0	0	0	0	2	1	1	0	1	1	0	0	0	0	1	1	0	0	3	0	0	0	1	1	0	0	0	0	0	1	1	0	0	0	0	0	1	0	0	0	0	0	1	0	0	0	0	0	0	1	0	0	0	0	1	3	1	0	0	0	1	0	1	0	0	0	0	0	1	0	0	0	0	0	0	0	1	0	0	1	0	0	0	0	0	0	0	0	1	0	0	2	1	1	1	1	1	1	0	1	0	2	1	0	0	0	0	0	0	0	0	0	0	0	0	0	1	0	0	1	0	0	0	0	0	1	1	1	1	0	0	0	0	0	0	0	0	0	0	0	0	0	1	2	1	0	0	1	0	1	0	0	0	1	0	2	0	0	0	0	0	1	0	2	0	0	0	0	0	0	0	1	2	0	0	0	0	0	0	1	0	0	0	2	0	0	0	0	0	0	1	0	3	0	0	1	0	0	0	1	0	1	0	1	1	0	0	1	0	2	0	0	0	0	0	0	0	2	0	0	0	0	0	0	2	0	0	0	0	0	0	0	0	0	1	0	0	0	0	0	0	1	0	1	0	1	2	2	0	0	0	1	0	0	0	0	1	0	0	3	0	0	1	0	0	0	1	0	0	1	0	0	0	2	1	1	1	4	0	0	0	0	0	0	0	0	1	3	0	0	0	0	0	0	0	1	1	0	0	0	2	0	0	0	1	0	1	0	0	0	0	0	0	0	0	0	0	2	0	3	0	0	0	0	0	0	0	0	1	1	1	0	0	0	1	2	0	0	0	1	0	0	0	0	0	0	1	0	0	0	0	0	0	0	1	0	1	0	1	0	0	0	0	0	0	1	1	0	0	0	0	0	0	0	0	0	2	0	1	0	0	2	0	0	0	1	0	1	0	0	0	0	0	0	0	0	2	1	0	0	0	0	1	0	0	0	0	0	1	1	0	0	0	0	0	0	1	0	0	2	0	2	0	0	0	0	1	0	0	0	0	0	0	0	0	0	1	0	0	0	1	0	0	1	2	1	0	0	0	0	1	0	0	0	0	0	0	1	0	0	0	0	0	1	1	0	0	1	0	0	0	0	1	2	0	0	1	0	0	0	0	0	0	0	0	0	0	4	0	3	0	0	0	1	3	0	0	0	0	0	1	0	0	0	0	0	0	0	0	0	0	0	0	0	0	0	2	0	0	1	0	0	0	0	0	0	0	2	1	0	0	0	0	0	0	0	0	1	0	0	1	0	0	1	0	0	0	0	0	0	1	0	2	0	0	0	0	0	1	0	0	0	1	0	0	0	0	0	0	0	0	0	2	2	0	0	0	0	0	0	0	0	3	1	0	0	0	1	0	0	2	1	1	1	0	0	0	0	0	0	0	0	1	0	0	0	3	0	0	0	0	0	1	1	0	1	0	0	1	1	0	0	0	0	0	0	3	0	0	1	0	2	0	0	0	0	0	2	0	0	0	0	0	0	1	0	0	3	1	0	1	0	1	0	0	0	0	0	0	1	1	0	0	0	2	0	1	1	0	0	0	0	0	1	0	0	0	0	0	0	0	0	0	2	1	1	1	0	0	1	1	0	0	0	2	0	0	2	0	0	0	1	0	0	0	2	0	0	2	1	0	0	1	0	0	1	1	0	0	0	0	1	0	5	0	0	0	0	0	2	1	1	0	2	0	0	0	0	0	0	0	0	0	1	1	0	1	0	0	0	1	1	0	0	0	0	0	1	0	0	0	0	0	0	0	0	0	0	0	0	0	0	0	0	0	4	2	0	1	0	1	0	0	1	1	1	1	0	0	0	2	0	0	0	0	0	0	1	0	0	2	0	1	0	1	0	1	1	0	0	3	0	0	0	0	0	0	1	0	0	1	0	3	1	0	0	1	0	0	0	2	1	0	0	0	0	0	3	1	0	0	1	0	1	0	2	1	0	0	0	0	0	0	0	0	0	0	0	0	0	1	0	0	0	0	0	3	0	1	1	0	0	0	1	2	0	0	0	0	0	1	0	1	0	0	0	0	0	1	0	0	1	3	0	0	1	0	0	1	0	0	0	0	0	1	2	0	1	0	0	0	1	0	2	1	0	0	0	0	1	0	1	0	0	1	0	1	0	1	2	0	3	0	0	0	0	0	0	2	0	0	0	0	0	0	1	0	0	2	0	0	0	0	2	0	0	0	0	0	0	0	2	0	0	0	0	0	2	1	0	1	0	0	1	0	0	1	2	1	0	0	1	0	0	2	0	0	2	0	0	0	1	0	1	0	0	1	0	0	1	0	0	1	1	1	1	1	1	1	0	2	0	0	0	0	1	0	1	0	0	0	0	0	0	0	0	0	1	0	0	0	0	0	2	0	0	0	0	1	0	0	0	1	0	0	0	0	0	0	0	0	2	0	1	0	0	1	0	0	1	0	1	0	0	0	3	0	1	0	1	0	0	0	0	3	0	0	1	0	0	0	0	0	0	0	1	0	0	2	0	2	0	2	1	0	2	0	1	1	0	1	1	0	0	0	0	1	1	1	0	1	4	0	0	0	3	0	0	0	1	0	0	0	0	0	0	1	0	0	2	1	0	0	0	0	0	1	0	0	1	0	0	0	1	0	1	0	0	0	1	0	0	0	0	0	2	0	0	0	0	1	1	0	0	0	1	0	0	1	0	0	0	0	0	0	1	0	0	0	0	2	0	0	1	0	0	0	0	0	0	1	0	1	0	1	0	0	1	0	0	0	1	0	0	0	0	0	0	0	0	0	0	1	0	0	1	0	0	1	0	0	1	0	0	0	1	0	0	4	2	0	0	0	1	1	0	1	2	1	0	0	0	0	0	0	0	0	1	0	0	0	0	0	0	0	0	1	0	0	0	0	1	0	1	0	0	0	1	0	0	0	0	0	0	0	0	1	1	1	1	0	1	0	3	0	0	1	0	0	0	0	0	0	0	0	0	2	0	0	0	0	0	0	0	0	0	0	2	0	0	0	0	1	0	1	0	0	0	1	0	0	1	0	1	0	0	0	0	0	0	1	0	1	0	1	0	0	0	0	0	3	1	0	0	2	0	1	0	0	0	0	0	0	0	0	0	0	0	0	0	1	0	1	0	0	0	0	1	3	0	0	1	1	0	0	1	0	0	0	0	1	1	1	0	0	0	2	0	0	0	0	1	0	0	0	1	1	0	0	1	1	0	0	0	0	0	0	0	0	1	2	0	1	0	1	0	1	0	0	0	0	2	0	0	0	1	0	0	1	0	0	0	2	0	0	0	0	0	1	0	0	0	0	0	0	0	3	1	0	1	1	1	0	0	0	0	0	0	0	0	1	1	0	0	0	0	0	1	0	0	1	0	0	0	4	1	0	0	0	2	0	1	1	0	0	0	0	0	0	0	1	0	0	1	0	0	0	0	0	1	1	0	0	0	1	2	0	0	0	0	0	1	0	0	0	0	0	0	0	0	0	0	0	0	0	2	0	1	1	0	0	0	0	0	0	0	0	0	0	0	0	0	0	1	1	1	0	0	0	0	0	1	0	0	0	0	0	0	1	1	0	2	1	0	0	0	0	2	1	0	0	0	0	0	0	0	0	2	0	0	0	0	1	0	1	0	0	0	0	0	0	0	0	0	0	1	0	0	0	0	0	0	0	0	0	1	0	0	0	0	0	0	1	0	0	0	0	0	1	1	0	0	0	0	0	1	0	1	0	0	1	0	0	0	0	0	0	0	1	0	0	0	0	2	0	1	0	2	2	2	2	0	0	0	0	3	0	0	0	0	1	0	1	0	0	1	0	0	0	0	1	0	0	0	0	0	1	0	0	0	1	2	1	0	0	1	1	2	0	1	0	0	0	1	0	0	0	0	0	0	0	1	0	0	0	0	1	0	3	0	1	1	0	0	1	0	0	1	0	1	0	0	0	0	0	0	0	2	1	0	0	0	1	1	0	1	0	0	0	1	0	0	0	0	0	1	0	1	0	0	1	2	0	1	1	3	1	0	0	2	2	0	0	0	0	0	0	0	1	2	0	1	0	0	0	0	0	0	0	0	0	0	0	0	0	0	1	0	1	0	5	0	1	0	0	0	0	0	1	0	1	1	0	1	0	0	0	0	0	0	2	0	2	0	0	0	0	0	0	1	1	0	0	1	0	0	0	1	0	0	0	0	2	1	0	0	0	0	0	3	0	0	1	0	0	0	0	0	0	0	0	0	0	1	0	2	0	0	0	1	0	0	0	2	1	0	1	0	0	1	0	2	0	0	0	0	0	0	0	0	0	0	1	0	0	0	0	0	0	0	0	0	0	1	0	0	0	0	0	0	0	1	0	0	0	0	1	1	1	0	0	0	0	0	1	0	0	1	0	0	1	2	1	0	1	0	0	0	0	0	0	0	0	0	2	0	0	1	0	0	0	0	0	0	0	0	0	0	0	0	0	0	0	0	0	2	1	0	0	0	0	0	0	0	1	0	1	4	1	0	1	0	0	0	0	0	0	0	0	1	0	1	0	0	0	1	0	4	0	2	0	1	0	0	0	2	0	0	2	1	0	0	0	2	0	1	0	1	0	0	0	0	0	0	0	0	0	0	0	0	0	1	0	2	0	0	1	0	0	2	0	0	1	0	0	1	0	0	0	1	1	1	0	0	0	1	0	0	0	0	0	1	0	0	0	0	1	0	0	0	1	0	0	0	0	0	0	1	0	2	1	0	0	0	0	5	0	1	0	0	1	1	1	0	0	0	0	0	0	1	1	0	0	2	0	0	0	0	0	0	0	0	0	0	0	0	0	0	0	0	0	0	1	0	0	0	0	1	0	0	0	0	0	0	0	2	0	0	0	0	0	0	0	0	0	0	1	0	0	0	0	0	0	2	2	0	0	0	0	1	0	2	0	0	0	1	0	0	0	0	1	0	0	0	1	1	1	0	0	1	0	1	0	0	0	1	0	1	0	1	1	0	0	0	1	2	0	0	1	1	0	0	0	0	0	0	0	1	1	1	0	0	0	0	0	0	0	0	0	0	0	0	2	0	0	0	0	1	0	0	0	1	0	0	0	0	0	0	1	0	0	0	0	0	0	0	0	1	0	0	0	0	0	0	0	2	0	0	0	2	0	0	0	0	0	0	0	0	0	0	1	0	0	0	0	0	0	0	0	0	0	2	0	0	1	2	1	0	1	0	1	1	0	0	0	0	0	1	0	0	1	0	0	0	0	0	1	0	0	2	0	0	0	1
N0.HOG0002698	0	0	0	0	0	0	0	0	0	0	0	0	0	0	0	0	0	0	0	0	0	0	0	0	0	0	0	0	0	0	0	0	0	0	0	0	0	0	0	0	0	0	0	0	0	0	0	0	0	0	0	0	0	0	0	0	0	0	0	0	0	0	0	0	0	0	0	0	0	0	0	0	0	0	0	0	0	0	0	0	0	0	0	0	0	0	0	0	0	0	0	0	0	0	0	0	1	0	0	0	0	0	0	0	0	0	0	0	0	0	0	0	0	0	0	0	0	0	0	0	0	0	0	0	0	0	0	0	0	0	0	0	0	0	0	0	0	0	0	0	0	0	0	0	0	0	0	0	0	0	0	0	0	0	0	0	0	0	0	0	0	0	0	0	0	0	0	0	0	0	0	0	0	0	0	0	0	0	0	0	0	0	0	0	0	0	0	0	0	0	0	0	0	0	0	0	0	0	0	0	0	0	0	0	0	0	0	0	0	0	0	0	0	0	0	0	0	0	0	0	0	0	0	0	0	0	0	0	1	0	0	0	0	0	0	0	0	0	0	0	0	0	0	0	0	0	0	0	0	0	0	0	0	0	0	0	0	0	0	0	0	0	0	0	0	0	0	0	0	0	0	0	1	0	1	0	0	0	0	0	0	0	0	0	0	0	0	0	0	0	0	0	0	0	0	0	0	0	0	0	0	0	0	0	0	0	0	0	0	0	0	0	0	0	0	0	0	0	0	0	0	0	0	0	0	0	0	0	0	0	0	0	0	0	0	0	0	0	0	0	0	0	0	0	0	0	0	0	0	0	0	0	0	0	0	0	0	0	0	0	0	0	0	0	0	0	0	0	0	0	0	0	0	0	0	0	0	0	0	0	0	0	0	0	0	0	0	0	0	0	0	0	0	0	0	0	0	0	0	0	0	0	0	0	0	0	0	0	0	0	0	0	0	0	0	1	0	0	0	0	0	0	0	0	0	0	0	0	0	0	1	0	0	0	0	0	0	0	0	0	0	0	0	0	0	0	0	0	0	0	0	0	0	0	0	0	0	0	0	0	0	0	0	0	0	0	0	0	0	0	0	0	0	0	0	0	0	0	0	0	0	0	0	0	0	0	0	0	0	0	0	0	0	0	0	0	0	0	0	0	0	0	0	0	0	0	0	0	0	0	0	0	0	0	0	0	0	0	0	0	0	0	0	0	0	0	0	0	0	0	0	0	0	0	0	0	0	0	0	0	0	0	0	0	0	0	0	0	0	0	0	0	0	0	0	0	0	0	0	0	0	0	0	0	0	0	0	0	0	0	0	0	0	0	0	0	0	0	0	0	0	0	0	0	0	0	0	0	0	0	0	0	0	0	0	0	0	0	0	0	0	0	0	0	0	0	0	0	0	0	0	0	0	0	0	0	0	0	0	0	0	0	0	0	0	0	0	0	0	0	0	0	0	0	0	0	0	0	0	0	0	0	0	0	0	0	0	0	0	0	0	0	0	0	0	0	0	0	0	0	0	0	0	0	0	0	0	0	0	0	0	0	0	0	0	0	0	0	0	0	0	0	0	0	0	0	0	0	0	0	0	0	0	0	0	0	0	0	0	0	0	0	0	0	0	0	0	0	0	0	0	0	0	0	0	0	0	0	0	0	0	0	0	0	0	0	0	0	0	0	0	0	0	0	0	0	0	0	0	0	0	0	0	0	0	0	0	0	0	0	0	0	0	0	0	0	0	0	0	0	0	0	0	0	0	0	0	0	0	0	0	0	1	0	1	0	0	0	0	0	0	0	0	0	0	0	0	0	0	0	0	0	0	0	0	0	0	0	0	0	0	0	0	0	0	0	0	0	0	0	0	0	0	0	0	0	0	0	0	0	0	0	0	1	0	0	0	0	0	0	0	0	0	0	0	0	0	0	0	0	0	0	0	0	0	0	0	0	0	0	0	0	0	0	0	0	0	0	0	0	0	0	0	0	0	0	0	0	0	0	0	0	0	0	0	0	0	0	0	0	0	0	0	0	0	0	0	0	0	0	0	0	0	0	0	0	0	1	0	0	0	0	0	0	0	0	0	0	0	0	0	0	0	0	0	0	0	1	0	0	0	0	0	0	0	0	0	0	0	0	0	0	0	0	0	0	0	0	0	0	0	0	0	0	0	0	0	0	0	0	0	0	0	0	0	0	0	0	0	0	0	0	0	0	0	0	0	0	0	0	0	0	0	0	0	0	0	0	0	0	1	0	0	0	0	0	0	0	0	0	0	0	0	0	0	0	0	0	0	0	0	0	0	0	0	0	0	0	0	0	0	0	0	0	0	0	0	0	0	0	0	0	0	0	0	0	0	0	0	0	0	0	0	0	0	0	0	0	0	0	0	0	0	0	0	0	0	0	0	0	0	0	1	0	0	0	0	0	0	0	1	0	0	0	0	0	0	0	0	0	0	0	0	0	0	0	0	0	0	0	0	0	0	0	0	0	0	0	0	1	0	0	0	0	0	0	0	0	0	0	0	0	0	1	0	0	0	0	0	0	0	0	0	0	0	0	0	0	0	0	0	0	0	0	0	0	0	0	0	0	0	0	0	0	0	0	0	0	0	0	0	0	0	0	0	0	0	0	0	0	0	0	0	0	0	0	0	0	0	0	0	0	0	0	0	0	0	0	0	0	1	0	0	0	0	0	0	0	2	0	0	0	0	0	0	0	0	0	0	0	0	0	0	0	0	0	0	0	0	0	0	0	0	0	1	0	0	0	0	0	0	0	0	0	0	0	0	0	0	0	0	0	0	0	0	0	0	0	0	0	0	0	0	0	0	0	0	0	0	0	0	0	0	0	0	0	0	0	0	0	0	0	0	0	0	0	0	0	1	0	0	0	0	0	0	0	0	0	0	0	0	0	0	0	0	0	0	0	0	0	0	0	0	0	0	0	0	0	0	0	0	1	0	0	0	0	0	0	0	0	0	0	0	0	0	0	0	0	0	0	0	0	0	0	0	0	0	0	0	0	0	0	0	0	0	0	0	0	0	0	0	0	0	0	0	0	0	0	0	0	0	1	0	0	0	0	0	0	0	0	0	0	0	0	0	0	0	0	0	0	0	0	0	0	0	0	0	0	0	0	0	0	0	0	0	0	0	0	0	0	0	0	0	0	0	0	0	0	0	0	0	0	0	0	0	0	0	0	0	0	0	0	0	0	0	0	0	1	0	0	0	0	0	0	0	0	0	0	0	0	0	0	0	0	0	0	0	0	0	0	0	0	0	0	0	0	0	0	0	0	0	0	0	0	0	0	0	0	0	0	0	0	0	0	0	0	0	0	0	0	0	0	0	0	0	0	0	0	0	0	0	0	0	0	0	0	0	0	0	0	0	0	0	0	0	0	0	0	0	0	0	0	0	0	0	0	0	0	0	0	0	0	0	0	0	0	0	0	0	0	0	0	0	0	0	0	0	0	0	0	0	0	0	0	0	0	0	0	0	0	0	0	0	0	0	0	0	0	0	0	1	0	0	0	1	0	0	0	0	0	0	0	0	0	0	0	0	0	0	0	0	0	0	0	0	0	0	0	0	0	0	0	0	0	0	0	0	0	0	0	0	0	0	0	0	0	0	0	0	0	0	0	0	0	0	0	0	0	0	0	0	0	0	0	0	0	0	0	0	1	0	0	0	0	0	0	0	1	0	0	0	0	0	0	0	0	0	0	0	0	0	0	0	0	0	0	0	0	0	0	0	0	0	0	0	0	0	0	0	0	0	0	0	0	0	0	0	0	0	0	0	0	0	0	0	0	0	0	0	0	0	0	0	1	0	0	0	0	0	0	0	0	0	0	0	0	1	0	0	0	0	0	1	0	0	0	0	0	0	0	0	0	0	0	0	0	0	0	0	0	0	0	0	0	0	0	0	0	0	0	0	0	0	0	0	0	0	0	0	0	0	0	0	0	0	0	0	0	0	0	0	0	0	0	0	0	0	0	0	0	0	0	0	0	0	0	0	0	0	0	0	0	0	0	0	0	0	0	0	0	0	0	0	0	0	0	0	0	0	0	0	0	0	0	0	0	0	0	0	0	0	0	0	0	0	0	0	0	0	0	0	0	0	1	0	0	0	0	0	0	0	0	0	0	0	0	0	0	0	0	0	0	0	0	0	0	0	0	0	0	0	0	0	0	0	0	0	0	0	0	0	0	0	0	0	0	0	0	0	0	0	0	0	0	0	1	0	0	0	0	0	0	0	0	0	1	0	0	1	0	0	0	0	0	0	0	0	0	0	0	0	0	0	0	0	0	0	0	0	0	0	0	0	0	0	0	0	0	0	0	0	0	0	0	0	0	0	0	0	0	0	0	0	0	0	0	0	0	0	0	0	0	0	0	0	0	0	0	0	0	0	0	0	0	0	0	0	0	1	0	0	0	0	0	0	0	0	0	0	0	1	0	0	0	0	0	0	0	0	0	1	0	0	0	0	0	0	0	0	0	0	0	0	0	0	0	0	0	0	0	0	0	0	0	0	0	0	0	1	0	0	0	0	0	0	0	0	0	0	0	0	0	0	0	0	0	1	0	0	0	0	0	0	0	0	0	0	0	0	0	0	0	0	0	0	0	0	0	0	0	0	0	0	0	0	0	0	0	0	0	0	0	0	0	0	0	0	0	0	0	0	0	0	0	0	0	0	0	0	0	0	0	0	0	0	0	0	0	0	0	0	0	0	1	0	0	0	0	0	0	0	0	0	0	0	0	0	0	0	0	0	0	0	0	0	0	0	0	0	0	0	0	0	0	0	0	0	0	0	0	0	0	0	0	0	0	0	0	0	1	0	0	0	0	0	0	0	0	0	0	0	0	0	0	0	0	0	0	0	0	0	0	0	0	0	0	0	0	0	0	0	0	0	0	0	0	0	0	0	0	0	0	0	0	0	0	0	0	0	0	0	0	0	0	0	0	0	0	0	0	0	0	0	0	0	0	0	0	0	0	0	0	0	0	0	0	0	0	0	0	0	0	0	0	0	0	0	0	0	0	0	0	0	0	0	0	0	0	0	0	0	0	0	0	0	0	0	0	0	0	0	0	0	0	0	0	0	0	0	1	1	0	0	0	0	0	0	0	0	0	1	1	0	0	0	0	0	0	0	0	0	0	0	0	0	0	0	0	0	0	0	0	0	0	0	0	0	0	0	0	0	0	0	0	0	0	0	0	0	0	0	0	1	0	0	0	0	0	0	0	0	0	0	0	0	0	0	0	0	0	0	0	0	0	0	0	0	0	0	0	0	0	0	0	0	0	0	0	0	0	0	0	0	1	0	0	0	0	0	0	0	0	0	0	0	0	0	0	0	0	0	0	0	0	0	0	0	0	0	0	0	0	0	0	0	0	0	0	0	0	0	0	0	0	0	0	0	0	0	0	0	0	0	0	0	1	0	0	0	0	0	0	0	0	0	0	0	0	0	0	0	0	0	0	0	0	0	0	0	0	0	0	0	0	0	0	0	0	0	0	0	0	0	0	0	0	0	0	0	0	0	0	0	0	0	0	0	0	0	0	0	0	0	0	0	0	0	0	0	0	0	0	1	0	0	0	0	0	0	0	0	0	0	0	0	0	0	0	0	0	0	0	0	0	0	0	0	0	0	0	0	0	0	0	0	0	0	0	0	0	0	0	0	0	0	0	0	0	0	0	0	0	0	0	0	0	0	0	0	0	0	0	0	0	0	0	0	0	0	0	0	0	0	0	0	0	0	0	0	0	0	0	0	0	0	0	0	0	1	0	0	0	0	0	0	0	0	0	0	0	0	0	0	0	0	0	0	0	0	0	0	0	0	0	0	0	0	0	0	0	0	0	0	0	0	0	0	0	0	0	0	0	0	0	0	1	0	0	0	0	1	0	0	0	0	0	0	0	0	0	0	0	0	0	0	0	0	0	0	0	0	0	0	0	0	0	0	0	0	0	0	0	0	0	0	0	1	0	0	0	0	0	0	0	0	0	0	1	0	0	0	0	0	0	0	0	0	0	0	0	0	0	0	0	0	0	0	0	0	0	0	0	0	0	0	0	0	0	0	0	0	0	0	0	0	0	0	0	0	0	0	0	0	0	0	0	0	0	0	0	0	0	0	0	0	0	0	0	0	1	2	0	0	0	0	0	0	0	0	0	0	0	0	0	0	0	0	0	0	0	0	0	0	0	0	0	0	0	0	0	0	0	0	0	0	0	0	0	0	0	0	0	0	0	0	0	0	0	0	0	0	0	0	0	0	0	1	0	0	0	0	0	0	0	0	0	0	0	0	0	0	0	0	0	0	0	0	0	0	1	0	0	0	0	0	0	0	0	0	0	0	0	0	0	0	0	0	0	0	0	0	0	0	0	0	0	0	0	0	0	0	0	0	0	0	0	0	0	0	0	0	0	0	0	0	0	0	0	0	0	0	0	0	0	0	0	0	0	0	0	0	0	0	0	0	0	0	0	0	0	0	0	0	0	0	0	0	0	0	0	0	0	0	0	0	0	0	0	0	0	0	0	0	0	0	0	0	0	0	0	0	0	0	0	0	0	0	0	0	0	0	0	0	0	0	0	0	0	0	0	0	0	0	0	0	0	0	0	0	0	0	0	0	0	0	0	0	0	0	0	0	0	0	0	0	0	0	0	0	0	0	0	0	0	0	0	0	0	0	0	0	0	0	0	0	0	0	0	0	0	0	0	0	1	0	0	1	0	0	0	0	0	0	0	0	0	0	0	0	0	0	0	0	0	0	0	0	0	0	0	0	0	0	0	0	0	0	0	0	0	0	0	0	0	0	0	0	0	0	0	0	0	0	0	0	0	0	0	0	0	0	0	0	0	0	0	0	0	0	0	0	0	0	0	0	0	0	0	0	0	0	0	0	0	0	0	0	0	0	0	0	0	0	0	0	0	0	0	0	0	0	0	0	0	0	0	0	0	0	0	0	0	0	0	0	0	0	0	0	0	0	0	0	0	0	0	0	0	0	0	0	0	0	0	0	0	0	0	0	0	0	0	0	0	0	0	0	0	0	0	0	0	0	0	0	0	0	0	0	0	0	0	0	0	0	0	0	0	0	0	0	0	0	0	0	0	0	0	0	0	0	0	0	0	0	0	0	0	0	0	0	0	0	0	0	0	0	0	0	0	0	0	0	0	0	0	0	0	0	0	0	0	0	0	0	0	0	0	0	0	0	0	0	0	0	0	0	0	0	1	0	0	0	0	0	0	0	0	0	0	0	0	0	0	0	0	0	0	0	0	0	0	0	0	0	0	0	0	0	0	0	0	0	0	0	0	0	0	0	0	1	0	0	0	0	0	0	0	0	0	0	0	0	0	0	0	0	0	0	0	0	0	0	0	0	0	0	0	0	0	0	0	0	0	0	0	0	0	0	0	0	0	0	0	0	0	0	0	0	0	0	0	0	0	0	0	0	0	0	1	0	0	0	0	0	0	2	0	0	0	0	0	0	0	0	0	0	0	0	1	0	0	0	0	0	0	0	0	0	0	0	0	0	0	0	0	0	0	0	0	0	0	0	0	0	0	0	0	0	0	0	0	0	0	0	0	0	0	0	0	0	0	0	0	0	0	0	0	0	0	0	0	0	0	0	1	0	0	0	0	0	0	0	0	0	0	0	0	0	0	0	0	0	0	0	0	0	0	0	0	0	0	0	0	0	0	0	0	0	0	0	0	0	0	0	0	0	0	0	0	0	0	0	0	0	0	0	0	0	0	0	0	0	0	0	0	0	0	0	0	0	0	1	0	0	0	0	0	0	0	0	0	1	0	0	0	0	0	0	0	0	0	0	0	0	0	0	0	0	0	0	0	0	0	0	0	0	0	0	0	0	0	0	0	0	0	1	0	0	0	0	0	0	0	0	0	0	0	0	0	0	0	0	0	0	0	0	0	0	0	0	0	0	0	0	0	0	0	0	0	0	0	0	0	0	0	0	0	0	0	0	0	0	0	0	0	0	0	0	0	0	0	0	0	0	0	0	0	0	0	0	0	0	0	0	1	0	0	0	0	0	0	0	0	0	0	0	0	0	0	0	0	0	0	0	0	0	0	0	0	0	0	0	0	0	0	0	0	0	0	0	0	0	0	0	0	0	0	0	0	0	0	0	0	0	0	0	0	0	0	0	0	0	0	0	0	0	0	0	0	0	0	0	0	0	0	0	0	0	0	0	0	0	0	0	0	0	0	0	0	0	0	0	0	0	0	0	0	0	1	0	0	0	0	0	0	0	0	0	0	0	0	0	0	0	0	0	0	0	0	0	0	0	0	0	0	0	0	0	0	0	1	0	0	0	0	0	1	0	0	0	0	0	0	0	0	0	0	0	0	0	0	0	0	0	0	0	0	0	0	0	0	0	0	0	0	0	0	0	0	0	0	0	0	0	0	0	0	0	0	0	0	0	0	0	0	0	0	0	0	0	0	0	0	0	0	0	0	0	0	1	0	0	0	0	0	0	0	0	0	0	0	0	0	0	0	0	0	0	0	0	0	0	0	0	0	0	0	0	0	0	0	0	0	0	0	0	0	0	0	0	0	0	0	0	0	0	0	0	0	0	0	0	0	0	0	0	0	0	0	0	0	1	0	0	0	0	0	0	0	1	0	0	0	0	0	0	0	0	0	0	0	0	0	0	0	0	0	0	0	0	0	0	0	0	0	0	0	0	0	0	0	0	0	0	0	0	0	0	0	0	0	0	0	0	0	0	0	0	0	0	0	0	0	0	0	0	0	0	0	0	0	0	0	0	0	0	0	0	0	0	0	0	0	0	0	0	0	0	0	0	0	0	0	0	0	0	0	0	0	0	0	0	0	0	0	0	0	0	0	0	0	0	0	0	0	0	0	0	0	0	0	0	0	0	0	0	0	0	0	0	0	0	0	0	0	0	0	0	0	0	0	0	0	0	0	0	0	0	0	0	0	0	0	0	0	0	0	0	0	0	0	0	0	0	0	0	0	0	0	0	0	0	0	0	0	0	0	0	0	0	0	0	0	0	0	0	0	0	0	0	0	0	0	0	0	0	0	0	0	0	0	0	0	0	0	0	0	0	0	0	0	0	0	0	0	0	0	0	0	0	0	0	0	0	0	0	0	0	0	0	0	0	0	0	0	0	0	0	0	0	0	0	0	0	0	0	0	0	0	0	0	0	0	0	0	0	0	0	0	0	0	0	0	0	0	0	1	0	0	0	1	0	0	0	0	0	0	0	0	0	0	0	0	0	0	0	0	0	0	0	0	0	0	0	0	0	0	0	0	0	0	0	0	0	0	0	0	0	0	0	0	0	0	0	0	0	0	0	0	0	0	0	0	0	0	0	0	0	0	0	0	0	0	0	0	0	0	0	0	0	0	0	0	0	0	0	0	0	0	0	0	0	0	0	0	0	0	0	0	0	1	0	0	0	0	0	0	0	0	0	0	0	0	0	0	0	0	0	0	0	0	0	0	0	0	0	0	0	0	0	0	0	0	0	0	0	0	0	0	0	0	0	0	0	0	0	0	0	0	0	0	0	0	0	0	0	0	0	0	0	0	0	0	0	0	0	0	0	0	0	0	0	0	0	0	0	0	0	0	0	0	0	0	0	0	0	0	0	0	0	0	0	0	0	0	0	0	0	0	0	0	0	0	0	0	1	0	0	0	0	0	0	0	0	0	0	0	0	0	0	0	0	0	0	0	0	0	0	0	0	0	0	0	0	0	0	0	0	0	0	0	0	0	0	0	0	0	0	0	0	0	0	0	0	0	0	0	0	0	0	0	0	0	0	0	0	0	0	0	0	1	0	0	0	0	0	0	0	0	0	0	0	0	0	0	0	0	0	0	0	0	0	0	0	0	0	0	0	0	0	0	0	0	0	0	0	0	0	0	0	0	0	0	0	1	0	0	0	0	0	0	0	0	0	0	0	0	0	0	0	0	0	0	0	0	0	0	0	0	0	0	0	0	1	0	0	0	0	0	0	0	0	0	0	0	0	0	0	0	0	0	0	0	0	0	0	0	0	0	0	0	0	1	0	0	0	0	0	1	0	0	0	0	0	0	0	0	0	0	0	0	0	0	0	0	0	0	0	0	0	0	0	0	0	0	0	0	0	0	0	0	0	0	0	0	0	0	0	0	0	0	0	0	0	0	0	0	0	0	0	0	0	0	0	0	0	0	0	0	0	0	0	0	0	0	0	0	0	0	0	0	0	0	0	0	0	0	0	0	0	0	0	0	0	0	0	0	0	0	0	0	0	0	0	0	0	0	0	0	0	0	0	0	0	0	0	0	0	0	0	0	0	0	0	0	0	0	0	0	0	0	0	0	1	0	0	0	0	0	0	0	0	0	0	0	0	0	0	0	0	0	0	0	0	0	0	0	0	0	0	0	0	0	0	0	0	0	0	0	0	0	0	0	0	0	0	0	0	0	0	0	0	0	0	0	0	0	0	0	0	0	0	0	0	0	0	0	0	0	0	0	0	0	0	0	0	0	0	0	0	0	0	0	0	0	0	0	0	0	0	0	0	0	0	0	0	0	0	0	0	0	0	0	0	0	0	0	0	0	0	0	1	0	0	0	0	0	0	0	0	0	0	0	0	0	0	0	0	0	0	1	0	0	0	0	0	0	0	0	0	0	0	0	0	0	0	0	0	0	0	0	0	0	0	0	0	0	0	0	0	0	0	0	0	0	0	0	0	0	0	0	0	0	0	0	0	1	0	0	0	0	0	0	0	0	0	0	0	0	0	0	1	0	0	0	0	0	0	0	0	0	0	0	0	0	0	0	0	0	0	2	0	0	0	0	0	0	1	0	0	0	0	0	0	1	0	0	0	0	0	0	0	0	0	0	0	0	0	0	0	0	0	0	0	0	0	0	0	0	0	0	0	0	0	0	0	0	0	0	0	0	0	0	0	0	0	0	1	0	0	0	0	0	0	0	0	0	0	0	0	0	0	0	0	1	0	0	0	0	0	0	0	0	0	0	0	0	0	0	0	0	0	0	0	1	0	0	0	0	0	0	0	0	0	0	0	0	0	0	0	0	0	1	0	0	0	0	0	0	0	0	0	0	0	0	0	0	0	0	0	0	0	0	0	0	0	0	0	0	0	0	0	0	0	0	0	0	0	0	0	0	0	0	0	0	0	0	0	0	0	0	0	0	0	0	1	0	0	0	0	0	0	0	0	0	0	0	0	0	0	0	0	0	0	1	0	0	0	0	0	0	0	0	1	0	0	0	0	0	0	0	0	0	0	0	0	0	0	0	0	0	0	0	0	0	0	0	0	0	0	0	0	0	0	0	0	0	0	0	0	0	0	0	0	0	0	0	0	0	0	0	0	0	0	0	0	0	0	0	0	0	0	0	0	0	0	0	0	0	0	1	0	0	0	0	0	0	0	2	0	0	0	0	0	0	0	0	0	0	0	0	0	0	0	0	0	0	1	0	0	0	0	0	0	0	0	0	0	0	0	0	0	0	0	0	0	0	0	0	0	0	0	0	0	0	0	0	0	0	0	0	0	0	0	0	0	1	0	0	0	0	0	0	0	0	0	0	0	0	0	0	0	0	0	0	0	0	0	0	0	0	0	0	0	0	0	0	0	0	0	0	0	0	0	0	0	0	0	0	0	0	0	0	0	0	0	0	0	0	0	0	0	0	0	0	0	0	0	0	0	0	0	0	0	0	0	0	0	1	0	0	0	0	0	0	0	0	0	0	0	0	0	0	0	0	0	0	0	0	0	1	0	0	0	0	0	0	0	0	0	0	0	0	0	0	0	1	0	0	0	0	0	0	0	0	0	0	0	0	0	0	0	0	0	0	0	0	0	0	1	0	0	0	0	0	0	0	0	0	0	0	0	0	0	0	0	0	0	0	0	0	0	0	0	0	0	0	0	0	0	0	0	0	0	0	0	0	0	0	0	0	0	0	0	0	0	0	0	0	0	0	0	0	0	0	0
N0.HOG0006081	0	0	0	0	1	0	0	0	0	1	0	1	0	0	1	3	1	1	2	2	0	3	0	4	0	0	1	1	0	0	1	2	0	1	0	1	1	0	0	2	4	1	0	4	6	0	1	0	0	0	0	3	0	2	0	1	0	1	0	3	1	0	1	0	1	0	1	1	1	1	0	0	4	0	0	4	1	0	0	0	1	0	0	4	0	1	0	1	0	0	1	0	1	0	2	0	0	0	4	1	1	0	0	5	3	0	0	0	2	0	0	0	0	5	1	0	0	1	0	1	7	1	0	0	0	0	0	1	2	0	0	2	0	0	0	0	2	1	0	1	0	0	1	1	1	1	0	3	1	2	0	0	1	0	0	0	0	1	0	1	0	0	0	0	3	1	2	0	0	0	0	0	1	0	1	1	8	0	0	0	3	0	1	3	1	0	0	0	0	0	1	0	0	2	0	0	3	0	0	0	0	1	3	2	0	1	0	0	0	3	2	1	0	2	0	0	1	0	1	0	1	0	0	0	1	1	0	0	0	0	0	0	0	0	3	3	1	1	0	0	2	4	1	0	1	0	1	0	0	0	0	0	1	0	1	0	0	0	0	0	1	1	3	2	1	0	0	6	0	2	0	1	0	1	1	1	1	1	1	0	0	3	2	0	0	3	0	0	2	0	0	1	1	0	0	0	1	2	5	0	1	0	1	2	0	0	3	0	0	0	1	1	0	0	1	3	0	1	1	0	5	0	0	0	0	0	0	0	0	1	0	1	2	1	0	0	0	0	0	0	0	0	0	1	2	0	0	0	0	1	0	0	0	3	2	1	1	0	1	1	0	1	0	2	1	0	1	3	4	0	6	0	0	0	3	0	0	1	0	2	0	1	2	0	3	2	2	0	1	0	2	0	0	1	0	0	1	2	1	0	1	1	1	1	0	0	2	0	0	0	0	1	0	0	3	2	5	2	1	1	3	1	2	1	0	0	2	2	0	0	0	1	13	0	0	0	1	0	1	0	0	2	0	0	1	0	1	1	0	1	0	0	1	6	8	0	1	3	0	0	0	1	0	0	3	4	1	0	1	1	1	0	0	0	0	0	0	0	0	0	0	0	0	0	0	6	0	2	0	1	0	0	3	1	2	0	1	7	0	1	1	0	1	0	0	1	2	1	3	4	0	2	1	0	0	1	2	1	0	0	4	0	0	1	1	0	1	2	0	0	0	0	1	0	1	1	0	2	0	0	0	1	0	0	0	1	0	1	1	0	0	4	0	0	4	0	4	0	0	0	0	0	0	0	1	0	1	1	0	0	0	0	0	0	2	1	1	3	3	0	1	0	0	2	1	0	1	0	1	0	0	1	0	0	1	0	0	1	0	0	0	0	1	1	2	0	0	2	0	0	1	0	0	3	0	2	0	2	0	0	1	0	0	0	1	7	0	0	0	1	0	0	1	0	0	2	4	2	0	0	1	4	0	1	0	0	0	0	0	2	0	0	2	0	2	0	2	1	0	3	0	6	0	1	3	0	0	0	1	0	0	0	3	0	2	1	0	0	1	0	3	0	0	0	0	1	1	1	0	1	0	0	4	2	1	0	0	0	0	0	0	1	0	1	0	2	3	0	0	0	1	0	0	0	0	2	0	0	0	0	0	0	1	0	2	0	0	0	0	0	0	3	0	0	0	0	0	0	0	0	0	1	2	0	0	1	0	0	0	0	1	1	1	1	0	2	0	0	0	0	0	1	0	1	1	1	2	0	2	1	1	2	0	4	7	0	1	0	0	0	0	1	2	1	2	4	0	1	2	0	0	1	0	0	1	0	0	0	2	1	1	0	2	1	2	7	0	1	5	1	0	0	0	2	1	0	0	1	1	0	2	0	1	1	2	0	0	1	0	0	0	2	0	2	1	1	1	0	0	2	1	2	0	1	2	5	1	0	0	0	0	2	0	2	2	0	0	0	1	0	0	3	0	0	0	1	2	0	0	0	0	0	0	1	1	0	0	0	1	1	3	0	0	0	0	0	0	2	0	0	1	1	0	0	0	0	0	1	0	0	0	0	0	1	0	0	1	0	0	0	0	0	3	0	2	0	0	2	0	2	3	2	1	0	1	0	2	1	1	0	0	0	0	1	0	3	0	1	3	3	0	2	0	0	1	3	2	5	1	0	1	1	1	1	1	3	1	0	2	0	0	4	3	4	0	2	1	0	2	0	2	0	4	0	1	0	0	0	2	0	4	1	2	0	2	0	0	0	5	0	1	1	2	0	1	0	0	2	0	2	1	0	0	0	0	0	2	0	1	1	1	0	0	2	0	1	0	0	0	1	1	0	1	0	0	1	7	2	1	0	0	0	0	3	0	3	1	1	0	0	0	2	1	1	2	1	0	1	1	1	0	0	1	1	0	0	1	0	2	1	0	0	1	0	0	0	0	1	0	1	0	1	0	1	1	0	0	0	1	0	0	1	2	1	1	1	3	3	4	3	2	0	0	0	1	0	1	0	0	1	1	0	0	0	1	0	3	1	0	0	1	0	0	4	0	2	3	9	6	0	0	0	0	0	1	0	0	0	0	2	0	0	0	0	5	2	3	0	0	0	0	3	0	0	3	2	0	1	0	4	1	0	1	1	1	0	0	2	2	0	1	0	0	0	2	0	0	0	1	3	1	0	0	4	8	0	3	0	0	4	0	2	3	0	0	5	1	0	0	2	0	1	0	0	1	0	0	0	5	2	2	0	1	0	0	0	0	7	1	0	3	0	3	1	0	0	0	0	3	0	1	1	0	2	0	1	0	2	1	0	0	0	0	4	6	0	3	1	2	1	0	1	1	1	0	0	0	0	0	4	2	2	0	1	3	0	0	1	0	3	2	0	0	0	1	0	0	1	4	0	1	1	0	1	6	0	1	0	2	0	0	4	3	1	0	2	4	2	1	0	2	1	0	1	1	0	1	0	1	0	1	0	1	0	0	0	1	1	0	0	0	0	0	0	2	3	1	7	0	3	0	1	0	1	0	2	1	0	2	1	1	1	1	0	0	2	1	0	0	0	3	2	3	2	0	0	5	3	2	1	0	0	0	0	0	2	1	1	1	0	0	3	1	1	4	2	0	0	0	0	0	0	0	0	3	0	0	0	0	0	0	1	1	1	0	0	2	0	0	1	2	0	0	1	1	0	0	2	0	3	1	0	1	0	0	0	4	0	0	1	2	0	0	2	1	1	1	0	0	1	1	0	0	0	0	4	0	0	0	0	0	0	0	2	0	0	2	2	0	0	0	1	2	1	0	0	0	0	2	1	1	1	0	1	0	0	0	2	0	0	0	0	3	0	1	0	0	0	2	0	0	1	0	1	0	0	2	0	1	0	2	0	2	1	2	1	0	2	0	0	0	0	6	1	0	3	0	1	0	3	0	0	0	0	0	2	3	1	1	0	0	0	0	0	5	5	2	1	0	1	0	5	3	0	1	0	0	1	1	0	0	0	0	0	1	2	0	0	0	0	2	0	1	1	0	1	3	0	1	0	0	4	0	0	0	0	0	2	0	0	2	2	0	1	0	0	0	0	2	0	0	0	1	0	0	0	5	0	0	0	0	2	0	0	0	1	1	0	3	3	4	0	2	1	1	1	0	1	1	0	0	0	1	2	3	0	1	0	0	0	1	3	1	3	0	1	1	1	2	1	0	0	2	0	0	2	2	1	0	0	0	0	1	0	2	0	0	3	3	0	0	2	0	0	2	0	1	1	1	0	0	0	0	1	2	0	2	0	0	0	1	3	0	3	0	1	1	0	1	2	0	1	2	0	2	0	0	1	4	0	1	0	0	3	2	0	4	1	1	0	5	1	1	6	0	0	0	1	6	2	1	1	0	0	1	2	1	2	0	0	1	1	5	1	0	0	5	6	0	1	0	2	1	1	1	1	4	1	1	1	0	0	0	4	0	1	0	2	1	6	1	1	2	7	0	1	3	2	0	0	3	0	0	1	2	0	0	0	1	0	3	1	0	0	2	1	0	4	0	0	0	0	0	4	0	2	0	3	1	0	1	0	0	2	0	0	2	0	0	2	1	0	0	0	2	0	1	0	1	0	1	2	0	0	1	1	0	1	1	2	0	0	0	1	0	1	1	3	0	0	0	4	0	0	0	0	2	0	0	1	1	0	0	0	1	0	1	0	0	2	2	0	0	0	1	1	0	0	3	1	0	0	1	0	0	0	0	1	1	4	1	6	2	0	0	0	4	0	0	1	0	6	0	2	0	1	0	0	0	0	0	1	1	0	2	1	2	0	1	0	0	2	5	2	0	1	0	5	1	2	3	0	0	6	0	2	0	1	8	2	1	3	4	0	0	0	0	0	0	2	4	3	0	2	1	1	2	0	0	0	0	0	0	0	0	0	0	1	2	1	0	0	3	0	0	0	2	0	0	0	0	0	3	3	0	3	1	2	2	0	0	1	5	1	0	0	1	0	1	1	0	0	0	1	5	0	0	0	4	0	1	2	1	1	0	2	2	0	0	1	2	1	0	1	0	0	0	0	1	0	0	0	0	1	0	1	0	1	0	0	0	0	0	0	1	0	1	3	1	2	0	1	0	1	3	1	0	0	0	0	0	1	2	0	0	3	0	0	2	0	1	1	1	1	2	0	0	2	0	0	1	0	0	0	0	3	0	0	1	0	0	1	0	0	0	0	1	1	3	2	0	0	2	2	0	0	0	3	0	3	0	0	0	2	1	0	0	0	0	0	2	1	1	2	2	1	0	0	4	2	0	3	0	5	0	0	2	2	0	0	0	0	2	0	0	0	1	0	1	4	1	1	0	2	0	1	0	4	2	1	0	3	0	4	0	0	0	0	2	1	1	0	2	4	1	1	0	2	0	3	0	0	0	0	0	1	0	1	0	1	3	0	0	1	0	1	0	0	0	5	0	3	0	4	0	1	0	0	2	5	1	1	1	0	0	0	2	1	1	0	2	1	0	0	0	5	0	1	8	0	0	4	2	1	0	0	2	1	1	1	1	2	1	2	0	2	0	4	0	2	0	2	0	0	0	0	0	1	0	1	0	0	1	0	0	2	0	0	0	0	0	2	2	0	0	0	1	1	1	0	1	0	1	0	0	0	0	0	0	2	1	0	1	1	1	2	0	0	1	1	4	0	1	0	0	0	1	0	1	0	0	0	0	4	2	0	2	2	1	0	0	0	0	0	1	2	0	2	0	1	0	0	0	1	0	0	0	0	6	2	4	0	1	0	0	0	0	1	0	2	0	0	0	2	0	0	0	0	0	1	1	0	0	0	0	1	6	1	1	0	1	6	1	0	0	0	0	1	7	0	2	0	0	2	1	3	0	1	0	1	0	1	0	0	7	0	6	0	3	0	0	1	0	0	0	0	0	0	2	0	1	0	0	2	0	1	4	1	0	9	0	0	0	0	4	1	1	5	2	0	0	2	0	1	0	0	3	0	0	2	1	0	0	2	3	1	1	0	1	2	0	2	6	0	0	0	0	0	0	1	0	2	0	1	0	0	1	1	1	0	0	3	2	6	2	3	3	0	0	2	1	0	2	2	0	1	0	2	0	1	3	0	0	1	0	1	0	2	0	3	0	1	1	1	0	3	0	0	3	0	0	0	1	0	1	2	1	0	4	0	0	1	0	8	1	0	3	0	1	5	4	0	1	1	7	1	1	0	0	0	0	2	3	2	2	0	0	1	0	0	2	3	0	0	0	1	1	0	1	0	1	1	0	3	7	0	0	0	1	1	0	3	0	0	0	5	0	0	1	0	2	0	0	1	0	0	0	0	1	1	2	2	0	0	1	3	0	8	1	0	0	0	1	3	0	1	0	1	1	1	2	0	1	1	2	1	0	0	1	0	0	1	0	0	1	0	0	0	2	0	0	2	0	1	0	2	0	2	2	1	0	0	0	1	0	1	0	3	0	0	0	0	0	1	0	0	0	0	1	0	3	0	1	0	0	0	0	0	1	1	0	0	0	0	1	0	4	1	3	0	2	0	1	0	2	1	4	1	2	0	0	0	0	0	0	2	0	1	1	0	5	1	4	2	0	0	0	0	5	2	0	0	0	0	1	1	0	4	1	3	3	0	1	0	1	1	2	3	1	0	0	2	1	0	0	4	0	1	0	1	1	0	0	0	0	0	0	2	0	0	0	0	3	1	0	1	0	4	1	0	1	2	2	0	2	0	1	2	2	0	1	0	4	0	0	2	1	0	0	1	1	0	4	0	1	0	0	5	1	3	0	0	0	0	0	2	0	1	0	0	0	1	0	0	2	3	1	0	1	0	0	1	1	1	0	1	4	0	0	0	0	0	1	3	2	3	0	0	0	2	0	0	0	3	0	2	0	1	2	0	1	0	1	0	7	1	0	4	4	1	5	1	2	8	0	0	0	0	1	1	1	2	2	0	1	2	0	0	2	2	2	1	4	1	0	0	1	1	0	2	0	1	3	0	1	0	0	0	0	0	1	2	0	2	2	0	1	1	0	5	0	0	0	2	0	0	0	4	0	2	1	4	0	0	0	0	0	2	0	0	0	1	0	1	0	0	1	1	1	4	1	0	0	1	2	0	0	1	3	5	0	1	1	2	1	0	1	0	0	1	2	0	0	1	0	0	0	0	0	0	0	3	0	1	0	0	1	1	0	0	0	0	2	0	3	1	0	1	4	1	1	3	5	0	0	0	3	0	1	7	1	2	0	1	1	0	0	0	1	1	2	3	4	0	3	0	0	2	2	1	3	3	0	0	0	0	0	0	1	3	0	0	0	1	0	0	1	4	1	0	1	0	4	0	5	5	1	0	2	2	0	0	0	1	1	4	2	0	1	1	2	2	1	0	5	2	1	0	0	2	0	0	1	1	1	6	1	0	0	0	0	1	0	3	0	0	0	0	1	1	0	0	0	0	2	1	1	1	2	0	2	0	0	0	1	1	0	0	0	2	0	2	0	2	0	0	0	0	0	1	0	5	1	0	0	0	1	0	0	0	1	0	0	0	1	3	0	0	4	4	1	0	1	3	0	0	1	1	1	1	1	0	1	0	0	0	2	1	2	1	0	0	1	3	1	6	2	2	2	0	2	0	0	0	6	1	0	0	0	0	1	0	2	1	0	1	4	2	0	0	0	0	1	2	3	0	1	0	1	1	0	0	6	1	0	1	1	0	1	0	1	0	0	1	0	0	0	2	0	1	0	1	3	1	0	0	0	0	2	5	0	1	0	2	3	0	0	0	2	2	0	0	1	0	0	1	0	1	1	0	0	0	0	0	0	0	0	0	0	1	0	1	0	4	1	0	0	0	0	2	0	1	1	0	0	0	2	1	1	0	1	1	0	0	0	0	2	0	3	0	0	4	2	0	0	0	0	0	1	3	0	1	0	2	0	0	1	0	1	0	0	2	0	1	2	1	1	0	1	0	9	1	0	2	2	3	4	0	0	1	0	0	2	0	0	0	0	3	3	0	1	1	0	1	0	0	0	2	2	1	1	0	2	1	0	0	2	1	2	2	0	1	0	1	0	2	0	0	0	1	1	3	0	1	0	1	0	1	1	0	1	2	1	0	0	0	1	4	1	0	1	1	0	0	2	1	0	0	0	0	1	0	0	2	2	1	0	1	2	0	0	1	3	1	1	1	0	1	0	0	0	0	2	1	0	5	0	1	3	0	2	0	0	0	0	2	1	0	0	1	1	0	0	2	0	1	1	0	8	1	4	1	0	0	4	0	0	6	0	1	0	0	1	2	0	0	0	0	2	0	1	0	0	0	1	0	0	0	0	2	0	0	2	1	1	1	1	3	1	0	3	1	2	0	0	3	2	0	0	1	1	1	1	1	0	0	2	0	0	0	0	2	1	1	0	1	0	1	0	1	0	0	1	0	0	0	1	0	0	0	0	0	0	0	0	0	1	5	0	2	2	1	3	2	0	6	2	0	0	1	0	6	0	1	2	2	2	1	1	2	2	4	0	1	0	0	2	0	2	0	0	1	0	0	0	3	1	2	2	1	3	0	1	1	0	0	2	0	1	1	1	0	2	1	1	0	0	1	1	0	7	1	0	0	1	3	1	0	0	0	0	1	0	0	0	0	0	1	0	1	4	0	0	2	6	2	0	0	1	2	5	0	1	0	1	1	1	0	1	0	1	2	1	0	0	2	6	1	0	0	0	0	4	1	0	0	3	0	0	0	0	0	0	0	0	0	0	0	3	0	2	2	5	0	0	0	1	1	0	2	1	0	0	0	0	1	0	0	0	2	0	0	1	1	0	0	1	11	0	2	0	1	5	0	0	2	0	2	3	0	1	0	4	0	0	1	1	2	0	1	0	0	1	0	1	0	1	0	0	2	1	0	1	0	8	2	0	0	0	8	0	1	0	0	2	1	1	1	0	0	0	2	0	0	1	1	2	2	0	0	2	0	1	0	1	1	5	0	0	3	0	0	0	0	2	1	0	0	1	0	1	0	1	0	0	2	1	0	2	1	0	0	4	0	1	0	0	0	2	0	3	0	3	0	0	0	0	0	1	0	0	0	1	4	1	0	0	0	0	0	2	0	0	0	0	6	3	0	0	1	0	0	0	6	4	3	1	1	1	1	0	1	0	0	2	0	0	2	1	3	0	0	0	3	1	0	0	0	4	0	3	0	0	0	0	0	1	1	0	2	0	1	2	0	0	0	0	2	1	0	2	0	0	0	1	0	0	0	3	0	1	0	1	0	0	1	1	3	1	0	1	0	1	2	2	0	3	0	0	0	2	0	1	0	1	1	0	1	1	2	2	3	2	0	6	0	1	1	1	0	0	1	0	0	1	1	0	0	2	0	1	0	4	0	3	0	3	0	0	2	0	0	0	1	1	0	7	1	0	2	0	0	1	0	2	0	1	0	4	0	1	0	2	2	1	0	0	0	0	0	0	2	0	4	1	1	0	2	0	2	0	1	0	1	0	2	3	0	0	2	0	3	1	1	2	2	1	0	0	0	3	1	2	0	1	0	0	0	0	3	0	0	0	0	1	0	0	2	1	1	0	0	4	0	0	0	2	0	0	1	1	0	0	0	0	0	1	0	0	0	0	0	1	3	0	0	1	2	1	0	2	2	0	1	0	2	0	0	3	0	0	0	0	0	1	1	0	0	0	0	1	0	1	0	2	5	0	0	1	1	4	1	3	0	3	0	0	0	4	0	1	0	1	5	0	0	0	1	0	0	1	2	0	1	0	1	0	0	0	2	1	0	0	2	3	0	0	1	1	2	2	2	0	2	0	3	1	0	0	3	1	1	0	6	2	1	2	0	1	1	0	0	0	0	0	1	1	0	0	0	1	1	2	1	0	2	0	0	2	0	0	0	0	1	1	2	0	0	0	0	0	2	2	0	0	9	0	0	0	2	0	1	0	2	0	0	0	3	0	0	1	0	0	3	4	1	0	0	1	0	1	1	3	0	0	1	0	1	0	1	1	0	0	0	2	2	1	0	1	5	1	0	1	1	0	0	4	0	3	0	1	0	1	1	1	0	0	0	0	2	0	1	0	0	0	0	1	0	0	3	1	0	1	1	1	0	0	0	1	0	0	0	0	0	5	0	0	0	0	0	3	0	1	0	1	2	0	2	0	0	1	1	2	1	0	0	0	0	0	1	0	0	2	1	1	0	0	8	3	0	0	9	1	1	0	0	0	1	0	0	0	2	0	2	1	1	0	0	0	1	0	4	0	3	0	1	2	3	0	1	0	1	0	0	1	0	1	0	0	0	1	0	1	4	1	0	3	0	0	1	0	1	0	0	0	0	0	0	0	0	2	5	2	2	0	1	2	0	0	2	2	1	0	0	1	0	4	2	2	1	0	1	3	0	0	1	0	1	1	0	4	1	1	0	2	3	3	0	0	0	4	0	1	1	13	0	0	4	1	0	4	0	0	0	0	3	0	1	0	2	0	0	1	1	3	2	0	3	2	0	2	1	0	1	1	0	0	0	1	0	0	0	4	2	0	0	3	0	3	2	0	0	0	0	1	0	3	0	0	0	0	1	0	0	1	1	1	0	0	1	0	2	1	2	0	1	0	2	1	0	3	0	1	0	0	4	0	0	3	0	1	0	0	0	0	0	0	0	0	4	0	1	1	1	0	0	0	3	0	0	1	1	1	0	0	0	0	0	1	1	0	0	1	1	0	1	0	1	0	2	7	0	3	3	0	0	0	0	0	0	0	0	0	0	0	5	1	1	0	0	1	0	0	0	0	2	0	0	2	1	0	0	0	0	0	2	0	0	0	2	3	1	0	2	0	0	2	1	1	1	0	2	3	0	0	0	0	0	0	1	1	1	0	1	0	0	2	0	1	0	1	0	3	6	0	0	0	1	0	1	1	0	0	0	5	0	3	1	0	2	0	1	0	0	1	0	1	1	4	1	4	3	1	0	0	3	2	0	0	1	0	1	0	0	1	1	0	0	1	1	1	0	0	2	0	2	0	0	0	1	0	3	1	1	2	0	1	4	6	1	1	0	1	0	0	0	2	1	4	0	0	0	2	0	2	0	2	2	1	1	0	0	0	0	4	0	0	1	0	0	0	2	0	0	3	4	0	3	0	0	1	0	1	15	1	1	1	0	6	0	2	3	1	3	3	1	0	0	0	0	3	0	0	1	1	1	0	2	4	3	5	1	1	0	1	0	1	3	1	1	0	2	0	0	3	0	0	1	0	0	4	1	0	1	2	0	1	0	1	3	0	0	1	0	8	0	1	3	2	1	0	0	0	0	0	1	0	0	3	2	0	0	1	0	0	0	0	0	1	0	0	1	0	2	0	0	0	1	0	0	0	0	4	0	3	1	0	0	0	0	2	1	0	0	1	0	0	0	0	0	0	4	1	0	0	3	0	0	0	1	0	0	0	0	2	1	1	1	0	0	0	1	0	0	1	0	0	0	3	0	0	1	4	2	0	0	1	0	2	0	0	2	13	0	0	4	1	0	0	0	0	0	0	1	3	1	1	0	1	4	1	1	0	0	3	0	2	4	5	0	2	1	3	0	0	0	4	2	0	0	1	1	2	0	5	0	3	1	1	0	3	0	0	1	0	0	3	1	6	3	1	1	2	0	0	1	2	0	0	0	1	0	0	1	1	0	0	0	0	1	0	3	0	0	0	0	4	0	1	2	0	1	0	4	0	0	6	0	2	4	0	0	1	1	2	0	0	1	0	0	0	1	3	0	0	0	0	0	0	0	2	0	0	3	1	0	0	1	0	1	0	0	6	2	1	0	3	0	4	1	3	2	1	1	0	2	3	0	1	0	1	0	0	2	4	0	1	0	1	2	0	0	2	0	0	2	2	1	0	0	0	1	0	2	3	0	4	0	0	0	0	0	0	0	2	1	0	0	0	0	0	0	1	0	1	0	1	0	0	0	0	0	2	4	1	1	0	0	1	0	1	2	0	0	1	1	0	0	1	0	0	0	0	0	3	0	1	0	1	5	1	4	0	1	0	2	1	0	0	1	1	0	1	1	0	0	4	1	1	2	0	1	0	0	0	0	0	1	0	0	0	0	1	1	0	0	1	0	0	1	0	0	2	3	0	0	0	0	2	1	3	1	0	1	2	0	0	0	0	1	1	0	0	0	0	0	1	2	0	3	0	0	0	1	1	0	1	2	0	1	2	0	1	0	3	0	1	1	0	9	1	1	4	0	1	0	0	1	1	1	0	0	0	0	2	2	0	0	1	3	0	0	0	0	0	2	6	0	0	0	0	2	0	4	1	0	1	0	0	1	1	0	0	1	0	0	0	0	0	2	0	0	5	2	0	2	1	0	1	0	1	1	1	1	2	2	0	4	0	2	1	1	0	1	1	1	0	0	0	1	1	2	1	2	0	2	0	1	0	0	1	0	1	0	0	0	0	1	1	0	0	0	1	1	3	0	2	6	0	1	1	0	1	2	1	1	1
N0.HOG0009913	0	7	0	1	2	1	0	2	3	1	1	0	1	0	1	0	5	0	0	1	0	4	0	0	0	1	1	0	1	1	1	0	4	0	0	0	1	2	0	3	0	2	1	5	5	1	0	1	0	0	0	0	2	5	1	1	1	1	2	4	1	2	1	1	1	1	1	2	1	0	0	0	2	0	2	0	3	0	0	0	0	0	1	1	4	1	0	2	3	0	3	0	2	0	6	2	1	0	0	8	1	1	1	7	3	30	1	2	3	1	2	0	0	2	4	0	0	0	3	1	1	1	0	1	3	1	3	1	0	7	28	0	0	6	0	0	0	1	2	4	0	0	5	2	3	0	1	3	2	2	0	2	0	0	0	1	1	0	0	2	1	0	0	0	3	1	0	2	0	1	0	0	2	1	3	1	3	0	0	2	0	0	0	0	0	4	3	2	0	0	0	0	0	7	2	1	5	11	4	1	1	13	1	0	0	7	1	0	3	0	1	0	5	2	2	2	3	0	2	1	0	1	0	2	1	0	3	0	0	0	0	0	0	0	3	0	2	1	8	0	1	1	2	0	1	0	0	1	0	0	1	0	0	0	1	0	2	0	0	0	2	2	4	0	0	0	0	1	1	1	1	0	3	0	0	1	1	0	0	1	0	0	1	1	0	0	0	3	2	0	0	1	0	1	1	1	0	0	4	0	0	0	3	0	1	2	2	0	0	2	6	0	0	0	1	1	2	1	2	0	2	0	0	2	0	0	0	0	0	1	3	0	0	0	3	1	1	0	0	0	1	0	1	0	0	1	1	1	0	0	0	1	0	1	1	0	1	0	0	3	1	1	0	0	0	0	0	10	0	1	5	0	0	0	0	1	2	0	1	1	1	0	1	0	0	2	1	5	3	0	1	2	1	1	0	1	2	0	0	0	1	0	2	0	0	5	1	0	0	0	5	1	0	0	1	0	1	0	0	0	0	2	1	1	1	0	1	0	0	0	0	0	6	0	2	1	0	0	0	1	0	0	0	1	1	0	1	0	0	0	4	0	3	3	3	1	3	5	0	0	0	2	0	0	1	0	1	1	0	1	1	0	0	0	3	1	5	0	2	0	1	1	5	1	0	5	5	0	0	1	0	0	3	1	0	0	3	9	1	0	1	0	0	0	0	6	0	1	3	0	0	4	27	0	1	1	3	1	4	0	0	4	2	3	2	0	5	2	0	0	2	0	1	2	1	2	1	1	1	3	2	2	1	0	3	1	0	0	0	0	2	0	1	1	6	0	4	2	0	0	2	0	0	1	2	0	8	1	3	1	1	0	1	0	1	0	0	8	1	1	3	3	1	0	0	4	1	8	0	0	0	9	0	1	0	0	1	3	0	2	0	1	0	2	1	3	1	1	0	0	1	0	0	2	0	4	3	0	1	3	1	0	0	2	2	1	7	4	2	0	1	1	0	0	0	0	2	1	0	0	3	0	15	1	0	3	1	0	1	3	0	0	4	1	0	0	0	1	0	2	2	5	1	1	3	0	0	5	1	0	0	1	4	0	8	0	0	0	0	1	2	0	2	4	1	0	0	2	0	0	1	0	2	1	1	6	1	0	0	1	0	2	0	0	0	1	0	0	0	1	2	0	0	0	2	2	2	0	0	0	1	0	1	0	3	0	0	0	0	1	0	0	5	0	1	1	2	0	1	1	0	9	4	3	0	1	1	0	0	2	0	1	1	0	5	4	0	0	1	0	0	0	0	4	3	0	9	2	0	1	6	1	0	0	11	0	0	0	2	0	0	1	0	2	1	1	2	1	1	0	0	1	0	0	3	0	1	0	0	5	2	7	0	0	0	2	1	2	2	2	3	1	1	3	2	1	5	2	2	0	1	2	0	2	1	0	0	0	0	0	3	3	1	3	1	0	0	0	0	0	3	1	1	0	0	1	0	2	3	0	0	0	6	7	0	1	0	0	1	0	0	0	0	0	1	0	0	2	2	0	1	0	3	1	2	0	0	0	2	0	1	1	0	0	1	0	0	2	0	4	0	0	0	1	1	1	0	9	0	0	0	1	2	1	0	0	0	1	1	1	0	0	1	0	2	1	0	4	0	0	2	1	2	0	1	0	0	1	0	1	1	0	0	0	0	1	0	1	1	1	1	0	0	0	0	0	0	1	0	1	1	1	4	0	1	2	2	0	2	1	0	1	2	1	2	0	2	0	0	0	0	4	1	0	1	2	1	0	1	3	4	2	0	0	2	1	0	1	2	1	2	0	1	7	2	1	0	1	0	3	0	4	7	0	0	0	3	4	2	0	1	0	0	1	0	2	0	0	0	0	0	1	1	0	0	0	3	1	1	0	2	2	1	1	0	2	4	1	5	0	0	1	0	0	0	0	0	1	1	0	0	0	0	0	0	0	2	0	0	0	3	1	0	0	1	0	1	1	2	0	0	2	1	0	1	0	2	1	0	0	0	9	1	0	1	1	1	1	2	1	2	0	2	0	0	3	0	0	1	1	2	0	2	0	0	0	2	1	1	2	2	0	1	1	0	1	18	1	4	6	2	1	1	1	0	1	0	0	0	0	0	3	0	4	6	0	0	0	1	0	0	11	0	0	5	0	0	8	0	5	2	0	0	0	3	0	5	1	0	0	0	0	3	0	1	0	0	1	0	3	1	3	1	1	2	0	3	0	0	3	1	1	2	2	2	0	0	1	19	0	1	6	2	0	1	1	0	5	3	0	0	0	1	2	1	0	3	0	0	0	0	2	1	1	1	0	0	0	2	1	2	0	1	0	0	0	1	0	0	1	0	2	0	1	1	4	0	0	0	0	1	1	4	1	2	5	1	5	1	0	0	4	1	3	0	0	3	4	0	1	0	1	0	0	0	0	3	4	4	1	1	0	0	1	0	0	0	0	0	1	2	5	1	0	1	1	3	0	5	1	1	0	0	0	0	4	4	0	4	0	0	2	0	0	0	1	0	0	1	10	0	0	1	2	1	0	0	1	0	2	5	0	0	0	1	1	5	0	1	0	1	1	4	1	1	1	9	0	0	2	2	0	1	1	0	3	1	2	4	2	2	2	3	0	0	0	0	0	0	0	1	8	0	1	0	0	1	1	1	1	1	4	0	0	3	0	1	0	1	0	0	1	0	0	0	1	0	1	0	0	2	1	3	0	1	1	0	2	0	0	0	1	6	2	1	0	1	1	2	2	1	5	1	0	1	0	1	8	1	0	1	0	1	1	3	3	0	0	0	2	2	1	6	0	2	0	1	5	0	0	2	1	5	2	5	0	0	0	3	8	2	2	2	1	0	2	0	3	0	0	1	0	5	0	0	1	0	0	0	0	0	0	0	0	2	0	1	0	0	0	2	1	1	0	0	0	1	0	0	0	0	0	1	0	0	3	1	4	0	1	2	2	1	5	0	2	3	2	0	0	0	3	0	2	2	1	1	0	0	1	0	0	1	0	4	2	1	0	0	1	0	2	0	1	1	1	2	1	2	1	4	7	1	0	2	1	0	0	2	2	1	2	3	0	0	0	0	1	1	1	0	0	0	1	1	0	5	1	0	1	0	0	0	1	0	0	1	17	0	0	4	0	0	1	0	1	1	0	1	0	1	0	0	0	0	4	2	1	0	0	0	0	0	0	1	1	0	1	0	3	3	2	0	0	0	3	0	2	1	0	0	4	2	1	0	1	0	1	1	1	0	0	0	4	1	1	3	0	1	0	0	0	3	0	2	3	0	1	8	2	1	1	3	0	1	1	1	0	0	1	0	3	0	0	4	0	2	3	2	2	0	0	1	1	6	0	2	1	0	1	3	2	1	4	2	0	2	2	4	0	2	0	1	1	1	0	0	0	2	1	2	1	0	0	5	3	1	0	1	0	0	15	2	0	0	7	1	4	0	2	2	2	0	0	1	0	4	0	0	0	0	1	1	2	1	10	0	2	0	2	0	0	0	1	4	0	1	0	3	0	0	2	2	4	2	0	0	0	2	0	1	1	0	0	2	0	0	1	1	1	0	0	1	0	0	3	3	3	0	2	1	0	3	1	0	0	0	0	0	0	1	0	0	6	2	0	0	1	0	4	0	0	3	0	0	1	0	0	1	0	0	0	0	2	1	0	1	1	0	2	1	0	7	0	1	1	13	0	1	1	0	8	0	0	0	0	0	1	0	0	9	0	1	0	1	0	1	2	2	0	1	1	4	1	0	3	0	2	0	3	0	3	1	1	2	5	3	0	0	0	3	3	3	1	0	0	0	0	0	2	0	2	7	0	0	8	0	0	2	6	1	1	1	0	1	1	1	4	0	2	5	0	0	3	2	1	0	3	0	1	1	1	1	1	0	1	0	1	0	1	2	0	4	0	0	1	3	0	4	0	1	1	1	0	1	0	1	1	0	0	1	0	0	0	0	1	0	1	2	0	0	0	2	1	0	1	1	2	2	0	1	1	5	1	0	4	1	0	3	0	0	4	0	0	3	0	0	0	4	0	0	0	0	1	0	1	0	1	0	1	1	10	3	6	0	3	0	0	0	0	0	0	1	0	0	0	1	0	4	3	0	2	0	0	1	0	2	9	2	1	4	1	2	1	0	1	6	14	2	0	0	1	3	0	2	2	1	1	2	10	2	2	0	0	0	1	1	1	3	3	0	7	1	0	1	0	0	3	1	3	1	0	0	0	2	0	1	6	1	1	1	0	3	1	1	3	0	0	0	0	1	0	0	0	0	1	1	0	1	0	1	1	2	2	4	1	0	1	0	0	1	3	0	4	1	0	0	2	1	0	2	3	2	2	4	1	1	0	1	0	4	3	1	2	1	0	2	2	1	1	0	0	0	2	0	1	0	1	1	0	0	2	1	5	6	0	0	1	0	1	0	0	0	4	5	0	0	2	0	0	3	2	0	6	0	6	0	0	2	5	1	1	1	3	1	2	0	0	0	2	1	1	0	0	2	1	2	2	1	0	3	0	0	2	0	1	4	1	10	0	0	3	0	0	2	1	0	0	0	0	0	3	1	1	3	1	0	0	2	4	1	0	1	0	1	0	0	1	0	0	0	0	1	0	0	0	1	1	2	0	5	1	1	0	3	1	0	0	0	1	1	12	0	0	4	0	0	4	0	1	8	1	1	2	1	2	0	1	1	1	3	1	0	1	0	0	0	1	2	0	0	0	1	1	3	0	3	1	0	2	2	0	2	0	1	2	0	1	5	0	6	0	3	4	0	1	0	5	0	0	1	0	0	1	0	1	4	0	0	0	1	0	5	0	0	0	1	0	1	0	0	2	0	1	0	0	2	1	5	0	0	25	0	9	3	3	3	0	3	0	1	0	0	0	0	0	0	0	0	0	1	0	5	0	2	0	0	0	1	1	4	0	5	0	1	0	3	5	3	0	0	2	0	6	0	2	3	0	1	2	0	0	0	0	0	0	0	1	0	2	0	3	1	1	0	1	2	0	0	1	5	1	0	3	2	0	0	0	1	1	2	3	0	0	0	0	0	0	0	0	0	2	0	1	4	0	0	2	1	1	0	3	0	0	0	0	2	0	1	2	1	2	5	4	0	1	0	0	0	0	4	0	1	2	1	1	0	1	2	3	2	1	0	0	2	4	0	0	0	0	1	0	2	0	1	0	2	0	0	3	2	7	0	1	3	4	3	1	5	2	1	1	0	3	7	2	2	2	5	0	0	1	0	1	2	1	1	0	1	0	1	2	0	0	1	0	1	0	4	2	0	2	2	2	2	2	0	4	7	0	0	4	4	0	0	3	0	0	2	0	0	2	0	0	0	0	0	0	0	0	0	0	2	0	0	0	0	4	0	0	0	1	1	0	0	0	2	4	0	0	0	0	4	1	0	0	1	0	1	0	2	0	2	0	0	1	0	1	1	0	1	2	0	0	0	0	1	0	4	2	0	2	0	2	1	1	2	2	0	2	1	2	0	6	0	0	3	1	3	1	4	0	0	0	0	1	1	4	1	0	0	1	0	0	0	2	3	3	1	0	2	0	1	1	0	2	1	1	3	0	0	0	0	0	2	1	0	3	0	0	3	0	0	0	0	4	0	0	0	0	0	3	2	1	4	1	0	1	0	0	2	1	0	0	2	5	0	0	1	3	0	0	0	0	0	0	0	3	6	0	0	3	4	1	1	0	0	4	0	0	3	1	1	2	1	1	1	2	2	0	1	0	0	0	0	0	0	1	4	0	0	0	0	4	0	1	1	3	0	1	0	0	2	0	1	2	5	1	4	2	0	0	1	0	0	1	2	1	1	0	0	1	15	1	0	0	0	3	1	1	0	39	0	1	2	1	0	3	7	0	15	1	1	3	0	1	4	1	2	1	0	0	1	3	0	1	1	1	1	0	0	0	3	0	1	0	0	2	1	3	1	1	0	3	1	1	3	0	2	0	1	2	0	2	0	0	2	0	2	1	2	1	1	1	5	0	0	0	1	10	0	2	10	2	3	1	0	0	0	1	0	7	5	0	0	2	1	0	0	1	0	0	0	0	0	1	0	0	0	1	1	3	0	0	0	2	0	3	1	0	0	6	5	2	1	3	0	0	0	1	0	0	0	2	0	1	0	0	1	4	0	0	2	1	0	1	2	0	0	0	0	0	1	1	1	0	1	1	2	0	0	0	0	2	0	1	3	0	0	1	2	1	0	0	2	0	1	0	1	0	1	0	0	0	0	0	1	2	0	3	2	1	0	3	0	0	1	1	0	1	0	3	0	1	7	1	3	1	0	0	0	2	1	1	1	0	2	0	0	0	0	0	3	0	1	1	5	1	1	0	6	0	1	4	6	5	3	0	2	2	0	2	2	1	1	1	1	2	0	0	2	0	4	0	0	2	1	0	0	0	4	0	0	1	2	3	2	0	6	0	2	4	0	1	0	0	1	1	0	14	2	0	1	0	0	2	1	0	3	0	1	0	0	0	4	3	1	1	2	2	0	0	0	0	2	0	0	0	3	0	0	1	0	0	0	0	0	1	1	0	0	0	0	0	2	2	1	0	1	1	1	1	0	3	3	0	0	3	5	0	0	0	0	0	1	0	3	0	0	2	1	0	1	3	0	0	1	1	6	0	0	0	1	1	7	0	3	0	0	0	0	0	2	3	0	4	1	0	0	0	0	1	0	1	0	0	5	0	1	0	0	2	0	1	0	3	3	0	1	0	0	10	2	0	1	0	1	1	0	1	2	0	0	0	2	1	2	0	3	2	0	1	0	1	1	0	1	2	6	0	0	1	0	0	2	0	1	2	0	1	0	0	0	1	1	0	2	1	4	0	1	3	0	4	9	0	0	0	0	1	0	0	4	0	1	2	1	1	3	2	1	0	1	4	0	2	0	0	1	4	1	2	5	0	0	0	0	0	1	2	0	0	1	11	4	1	0	1	0	1	0	1	13	3	0	1	0	0	0	3	12	0	0	0	2	1	1	1	0	1	1	0	9	0	0	0	1	0	0	6	0	0	0	1	1	0	0	0	1	3	4	2	2	0	1	0	2	0	0	3	0	0	0	0	0	1	0	1	1	0	0	5	0	0	3	2	0	0	0	0	1	1	2	0	1	1	1	1	4	2	3	2	0	0	0	2	0	0	0	6	0	0	0	6	0	0	0	1	2	0	0	0	0	1	0	1	7	1	1	0	0	1	0	0	2	6	0	0	1	3	3	0	0	3	0	1	1	2	1	0	0	0	1	4	2	0	1	3	3	2	3	5	0	0	2	0	1	2	5	0	1	0	0	0	0	0	0	0	2	1	1	0	0	0	2	0	0	0	0	2	0	0	11	1	0	1	0	2	0	2	1	6	1	0	0	3	0	0	0	0	1	2	0	3	0	0	1	2	1	0	4	0	0	0	0	4	1	1	0	0	2	4	0	2	0	1	2	2	0	2	0	0	1	1	1	0	0	2	0	1	5	0	4	0	0	1	1	0	0	0	0	5	1	1	3	1	2	4	0	0	0	2	1	1	0	0	0	0	3	0	1	0	2	1	0	1	1	0	0	3	0	1	0	0	1	1	5	0	3	2	1	0	3	0	1	1	1	7	0	0	6	0	1	0	0	3	2	2	1	0	0	0	0	3	1	1	15	0	0	4	1	0	2	0	5	2	0	1	0	3	1	2	4	0	4	0	1	1	2	0	0	0	16	2	9	1	0	0	0	1	0	1	5	0	1	2	1	1	3	0	5	1	0	9	5	0	0	1	1	0	0	0	3	1	0	2	0	1	2	0	2	4	1	7	0	3	0	3	4	0	0	1	1	0	2	1	0	4	0	0	2	1	1	5	1	2	1	4	0	0	0	0	2	3	0	0	0	0	1	0	0	0	2	1	0	0	3	0	0	1	0	3	2	0	2	3	3	0	0	1	0	2	0	2	1	0	2	0	1	0	5	1	0	0	0	1	3	2	1	5	3	0	1	10	0	1	3	0	0	2	0	4	1	0	2	1	0	0	2	1	1	0	1	0	0	1	2	1	7	1	1	1	0	1	0	0	4	1	4	1	1	0	2	2	0	0	1	0	3	0	0	0	0	2	0	0	1	0	3	4	3	5	0	3	0	2	7	2	0	0	4	1	0	0	2	4	1	0	0	0	2	5	0	0	1	0	7	0	0	2	3	1	0	1	1	0	0	0	1	3	1	1	2	1	0	3	1	2	0	1	0	0	3	4	2	0	0	0	0	4	3	1	0	1	1	1	1	1	0	0	1	0	0	1	0	0	15	1	1	0	0	0	0	1	0	3	2	6	2	0	1	2	0	4	2	1	0	2	6	0	3	0	3	1	3	0	1	2	1	0	1	0	2	0	2	0	3	2	0	3	23	3	0	0	1	0	0	0	0	1	0	0	7	5	0	0	0	0	1	4	0	1	0	2	3	1	0	1	1	0	0	1	4	0	1	3	0	0	2	0	0	2	0	0	1	4	1	0	0	1	0	9	0	1	1	0	0	0	0	1	0	0	1	1	4	3	1	0	1	0	0	1	1	0	2	0	1	0	1	0	8	0	0	2	1	0	1	3	0	2	2	0	6	0	3	1	0	0	0	3	0	1	0	1	0	0	0	0	0	1	2	0	0	7	3	1	0	2	3	0	0	0	0	1	1	0	2	0	0	2	3	2	0	0	1	3	0	1	1	1	0	0	0	0	2	2	0	0	0	0	2	0	2	0	1	1	0	3	2	0	1	0	1	3	0	3	0	1	0	0	3	2	3	0	3	2	1	2	2	0	1	1	1	6	5	0	3	0	2	0	0	2	1	0	1	0	0	1	0	5	1	1	0	2	0	0	0	0	0	1	2	0	0	0	0	3	1	2	0	0	0	5	1	0	1	0	2	3	1	0	2	0	1	0	1	4	0	0	0	1	3	0	0	0	2	0	3	3	2	1	3	0	0	0	0	3	0	2	1	0	18	0	0	1	2	2	0	3	0	0	0	0	0	0	3	0	0	0	3	5	4	1	0	2	0	4	0	0	0	1	0	0	1	0	0	9	1	12	0	0	3	3	0	2	6	0	0	2	1	1	0	0	4	2	1	0	1	0	0	0	1	2	2	0	1	1	1	2	1	0	0	0	0	1	1	0	1	9	1	5	1	3	2	2	1	1	2	1	2	1	2	1	2	0	6	0	3	3	1	0	0	1	1	0	3	0	0	2	1	2	0	5	0	0	0	2	0	0	0	0	4	1	1	1	2	2	0	0	0	2	2	4	2	0	0	1	7	18	0	3	0	0	1	2	2	0	0	4	2	1	0	0	2	5	0	0	0	3	0	7	0	2	5	1	1	0	0	0	0	0	1	0	0	0	3	1	1	0	9	0	0	0	0	0	1	0	1	3	1	1	0	0	0	0	2	0	0	0	2	0	1	1	0	0	1	1	1	1	1	4	1	0	1	1	6	0	0	1	1	0	4	0	1	1	0	5	2	2	2	2	1	1	1	2	0	0	0	0	7	0	0	0	9	0	2	1	2	0	0	1	0	1	7	1	3	1	0	0	4	1	0	0	0	4	0	0	2	1	1	1	8	1	0	1	2	2	1	0	1	1	1	0	0	1	0	0	0	4	0	0	0	0	3	1	0	0	1	0	0	0	2	0	1	0	1	1	3	2	1	3	0	0	1	11	0	0	0	3	0	2	0	0	1	1	0	1	0	0	1	2	0	0	1	0	0	0	5	0	1	1	5	0	0	2	0	0	1	0	0	1	0	0	0	1	0	2	2	2	2	0	0	3	1	3	0	2	0	0	0	1	0	3	1	1	1	1	0	0	0	11	3	4	1	3	1	1	0	1	1	3	1	1	0	0	5	0	0	4	1	0	2	0	0	0	1	2	0	0	1	0	1	0	0	5	9	0	1	0	0	23	1	0	0	0	7	1	0	2	1	1	0	2	7	0	0	0	0	0	2	0	6	3	2	0	0	1	1	1	0	0	2	2	5	3	1	1	1	0	3	0	0	2	1	4	1	0	0	2	3	1	0	1	0	0	0	4	0	0	3	3	13	9	1	3	0	1	1	1	0	2	5	0	1	2	6	3	1	3	0	3	0	2	0	0	2	3	1	1	0	2	1	1	0	1	2	0	1	1	0	1	1	1	0	7	1	1	0	0	2	1	1	2	2	2	3	0	0	7	2	0	6	1	0	0	0	2	0	4	4	5	3	1	1	0	3	0	3	1	0	0	0	2	1	0	2	0	0	3	0	0	0	1	0	0	1	3	0	2	0	0	0	1	1	0	1	0	0	3	2	0	0	0	2	2	1	0	0	0	1	0	0	1	0	4	2	1	0	0	0	0	1	0	1	1	0	0	0	0	0	3	2	0	0	0	2	0	0	0	1	0	0	0	0	4	1	1	2	0	0	0	1	0	0	1	0	3	0	1	0	0	0	1	6	0	2	2	0	0	0	0	0	1	1	0	0	0	0	0	3	0	4	0	1	2	0	1	0	0	0	0	1	2	4	0	0	1	0	0	0	1	0	2	0	0	0	0	0	0	0	1	2	0	0	0	1	0	1	3	2	6	0	4	2	0	0	0	2	2	1	1	0	3	0	0	5	2	1	1	1	0	10	0	0	0	0	0	2	0	1	2	5	2	3	1	1	0	1	0	0	2	0	0	0	0	0	2	2	0	0	0	1	1	0	0	0	1	0	0	9	6	1	5	3	2	2	0	1	0	1	1	1	0	1	2	1	1	0	3	0	1	1	0	0	0	6	0	0	4	0	0	1	1	1	2	0	3	0	0	0	0	0	0	0	2	0	1	13	5	0	0	7	0	3	2	0	1	0	0	1	0	4	0	0	0	6	0	3	2	2	2	0	0	1	0	0	0	1	0	3	0	0	0	1	5	1	0	3	0	4	0	0	4	4	0	1	1	2	0	0	0	1	0	1	2	0	0	0	1	0	1	2	2	3	2	5	0	1	0	2	1	1	0	1	0	0	0	0	0	2	0	3	1	1	0	4	0	3	1	0	3	0	4	0	3	0	1	0	0	0	0	0	0	1	0	1	0	3	2	1	1	0	6	0	2	0	2	0	3	0	0	0	3	0	0	3	3	0	0	0	2	2	0	0	2	2	1	3	0	4	5	1	0	2	2	3	0	7	0	1	0	0	1	0	0	1	2	2	0	1	4	0	0	1	0	0	0	6	1	2	0	0	0	2	3	2	0	0	0	0	2	0	3	1	0	0	1	0	0	1	0	10	0	0	2	0	0	0	0	2	0	0	0	0	0	0	4	3	4	1	0	0	5	3	3	0	3	0	0	1	6	0	1	0	2	0	1	0	0	2	0	0	0	5	0	0	4	14	0	1	0	2	1	2	1	2	0	1	0	0	0	0	1	0	12	7	0	1	1	0	0	0	0	0	1	0	0	1	11	0	1	0	0	0	0	0	1	0	0	8	0	3	0	5	2	2	1	0	3	0	2	1	0	0	2	1	2	1
N0.HOG0006038	0	0	1	1	0	1	0	0	0	0	0	0	0	0	0	0	0	0	0	0	0	0	0	0	0	0	0	0	1	0	0	0	0	0	0	0	0	0	0	0	0	0	0	1	0	0	0	0	0	0	0	0	0	1	0	0	0	0	0	0	0	0	0	0	1	0	0	0	0	0	0	0	0	0	1	0	0	0	1	0	0	0	0	0	0	0	1	1	0	0	0	0	0	0	1	0	1	0	0	0	0	0	0	0	0	0	0	0	0	1	0	0	0	1	0	0	0	0	0	0	0	0	0	2	2	0	1	0	0	2	0	0	0	0	0	0	1	0	0	1	1	0	0	0	0	0	1	0	0	0	0	0	0	0	0	0	0	0	0	0	1	0	0	0	0	2	0	0	0	2	0	0	0	0	0	0	0	0	0	0	0	0	0	0	0	0	0	1	1	1	0	1	0	0	0	0	0	0	0	1	1	0	0	0	0	0	0	0	0	0	0	0	0	0	1	0	0	0	0	0	0	1	0	1	0	0	1	0	0	1	0	0	0	1	0	0	3	0	0	0	0	1	1	0	0	0	0	0	0	0	0	0	0	0	0	1	0	0	0	0	0	0	0	0	0	0	0	0	0	0	1	0	0	2	0	0	1	0	1	0	0	0	0	2	0	0	0	0	0	0	0	0	0	0	1	0	0	0	0	0	1	0	2	0	0	0	0	1	0	0	1	0	0	0	0	0	0	0	2	0	0	0	0	0	1	0	0	1	0	0	0	0	1	0	0	0	0	1	0	0	0	0	0	0	1	0	0	0	0	0	0	1	0	0	0	0	0	0	0	0	0	0	0	0	2	0	0	0	0	0	3	0	0	0	0	0	0	2	0	0	0	0	3	0	0	1	0	0	0	0	0	0	1	0	1	0	0	0	0	0	0	0	2	0	0	1	0	0	0	0	0	0	0	0	0	1	0	0	0	0	0	0	0	0	0	0	0	0	0	0	0	0	0	0	0	0	0	0	0	1	0	0	0	0	0	0	0	0	0	0	0	0	0	0	2	0	1	0	0	0	0	0	0	0	0	1	0	0	0	0	0	0	0	0	0	0	0	0	0	0	0	0	0	0	0	0	0	0	0	0	0	0	0	0	1	0	0	2	1	0	0	0	0	0	1	0	0	0	0	0	0	0	0	0	0	0	0	0	1	0	0	0	0	0	0	0	0	0	0	0	0	0	0	1	0	0	0	0	0	0	0	0	0	1	1	0	0	0	0	0	0	1	0	0	0	0	1	0	0	0	0	0	0	0	0	0	0	0	0	0	0	1	0	0	0	0	0	1	1	0	0	0	0	0	0	0	0	1	0	0	0	0	1	0	0	0	0	0	0	0	0	1	0	0	0	0	0	0	1	0	0	0	0	0	0	0	0	1	1	0	0	1	0	0	0	0	0	2	0	0	0	0	0	0	0	0	0	0	0	1	0	1	0	0	0	0	0	0	0	0	0	0	0	0	0	0	1	1	0	0	0	2	0	0	1	0	0	0	0	0	0	0	2	0	0	0	0	0	0	0	3	0	0	0	0	0	0	1	0	0	0	0	0	0	0	0	0	0	1	1	0	0	0	0	0	0	0	0	0	1	0	0	1	0	2	0	0	0	0	0	0	0	0	0	0	0	0	0	0	0	0	0	0	0	0	0	0	0	0	1	0	0	0	0	0	1	0	0	0	0	0	0	0	0	0	0	0	0	0	0	0	0	2	0	0	0	2	0	0	0	1	0	1	0	1	1	0	0	0	1	0	0	0	0	0	0	0	0	0	0	0	0	0	0	0	0	0	0	0	0	0	1	0	0	0	1	0	1	0	0	0	0	0	0	0	0	0	0	0	0	0	0	0	2	0	0	1	0	0	0	0	0	0	2	0	0	0	0	0	0	0	0	1	0	1	0	0	0	0	2	0	0	1	0	0	0	0	0	0	0	2	0	0	0	0	0	0	0	0	0	0	0	0	0	0	0	0	0	2	0	0	0	0	0	0	0	0	0	0	0	0	0	0	1	0	0	0	0	0	0	0	0	0	0	0	0	0	1	0	0	0	0	0	0	0	0	1	0	0	0	0	0	0	0	0	0	0	0	0	0	1	0	0	0	1	0	0	0	2	0	1	0	0	0	0	0	0	0	0	0	0	1	0	0	0	0	0	0	1	0	0	1	0	0	0	0	2	1	0	1	0	1	0	1	0	1	0	0	3	1	0	0	0	0	0	0	0	0	0	0	0	0	1	0	0	0	0	1	0	0	1	0	1	0	0	2	1	0	0	0	0	0	0	0	0	0	0	0	0	0	0	0	0	0	0	0	0	1	1	0	0	0	0	0	0	0	1	0	0	0	0	0	0	2	0	1	0	3	0	0	0	0	0	0	0	0	0	0	1	0	0	0	0	0	0	1	0	0	0	0	0	0	1	0	2	0	0	0	0	0	0	0	0	0	0	0	0	1	0	0	0	0	0	0	0	0	0	0	0	0	0	0	0	0	0	0	0	0	0	0	0	0	1	0	0	0	0	0	0	0	0	0	0	0	0	0	2	0	0	0	0	0	0	0	1	0	0	0	0	0	1	0	0	1	0	0	0	0	0	0	0	0	0	1	0	0	0	1	0	0	0	0	0	0	0	0	0	0	0	2	0	0	0	0	0	0	0	0	2	0	0	0	0	0	1	0	0	0	0	0	0	0	0	0	0	1	0	0	3	0	0	0	1	0	0	0	0	2	0	0	0	0	1	1	0	0	0	0	0	0	0	0	0	0	0	0	0	0	0	1	0	1	0	0	0	0	0	0	0	1	0	0	0	0	0	0	0	0	0	0	0	0	0	0	0	0	0	0	1	0	0	0	0	1	0	0	0	1	0	2	0	0	1	0	0	0	0	0	0	0	0	0	0	1	0	0	1	0	2	0	0	0	0	0	1	0	0	0	0	0	0	0	0	0	0	0	0	0	0	0	1	0	0	2	0	0	0	0	0	0	0	0	0	0	0	0	0	0	0	0	0	0	0	0	0	0	0	0	0	0	0	0	0	0	1	0	1	0	0	1	0	0	0	0	0	0	0	0	0	0	1	1	0	0	0	0	0	0	0	0	0	0	0	0	0	1	0	0	0	0	1	0	0	0	0	0	0	0	0	0	0	0	0	0	0	0	0	0	0	0	0	0	0	0	2	0	0	1	0	0	1	0	0	0	0	0	0	0	0	1	0	0	0	1	0	0	0	0	0	0	0	0	1	1	0	0	0	0	1	0	0	0	0	0	1	0	0	0	0	0	0	0	0	0	0	0	0	0	1	0	0	0	0	1	0	0	0	0	0	0	0	0	0	0	0	0	2	0	1	1	0	0	0	0	0	0	0	0	0	0	0	0	0	0	0	2	0	0	0	0	0	1	0	0	0	0	1	0	0	0	0	0	0	0	0	0	0	0	0	0	0	0	0	0	0	0	0	0	1	0	0	0	1	0	0	1	1	0	0	0	0	0	0	0	0	1	0	0	0	0	0	0	0	0	1	0	0	0	2	0	0	0	0	0	1	0	0	0	0	0	0	0	0	0	0	0	0	0	0	0	0	0	0	0	0	0	0	0	0	0	0	0	0	0	0	1	0	0	0	0	0	0	0	0	0	0	0	0	0	1	0	0	0	0	0	1	3	1	0	1	0	0	0	1	0	0	0	0	0	0	0	0	0	0	1	0	0	0	1	0	0	0	0	0	0	0	0	1	0	0	0	0	0	0	0	1	2	0	0	0	0	0	0	0	0	0	0	0	0	0	0	0	0	0	2	0	0	0	5	0	0	0	0	0	0	0	0	1	0	0	0	0	0	0	0	0	0	0	0	0	2	0	0	1	0	0	1	0	1	0	0	0	1	0	0	0	0	0	0	1	1	1	0	0	0	0	0	0	0	0	0	0	0	1	0	0	0	0	0	0	0	0	0	0	2	0	0	0	0	0	0	0	0	0	0	0	0	1	3	0	0	0	0	0	0	0	0	0	0	0	0	0	0	0	0	0	0	0	0	0	0	0	1	0	0	0	0	0	0	0	0	0	0	1	0	0	0	0	0	0	0	0	0	0	0	0	0	0	0	0	0	0	0	0	0	0	0	0	0	0	0	0	0	0	0	0	1	1	2	0	0	0	0	0	0	0	0	1	0	0	0	0	0	1	0	1	0	1	0	0	0	0	0	0	0	0	0	0	0	0	0	0	0	2	0	0	0	0	0	0	0	0	0	1	0	0	0	0	0	0	0	0	0	0	0	1	0	0	0	0	1	0	0	0	0	0	0	0	0	0	1	2	0	0	0	0	1	0	2	0	0	0	0	0	0	1	0	0	0	0	0	0	0	0	0	0	0	0	0	0	0	0	0	0	0	0	0	0	0	0	0	0	0	0	0	0	0	3	0	0	0	0	0	0	0	0	0	0	0	0	0	0	0	0	0	0	0	0	1	0	0	0	0	0	0	0	0	0	0	0	0	0	0	0	0	0	0	0	0	0	0	0	0	0	0	0	0	0	0	0	0	1	0	0	0	0	0	0	0	0	0	0	1	1	1	0	0	3	0	0	1	0	0	2	0	1	0	0	1	0	0	0	0	0	0	2	0	0	0	0	0	0	0	0	0	0	0	0	0	0	1	0	0	0	0	0	0	1	0	0	0	0	0	0	0	0	0	0	0	2	0	0	1	0	0	0	0	0	1	0	0	0	0	0	0	0	0	0	0	0	0	0	0	0	0	0	0	1	0	0	0	0	0	0	0	0	0	1	0	0	0	1	0	2	1	0	0	0	0	0	2	1	0	1	0	0	0	0	0	0	0	0	0	0	0	0	0	0	1	0	0	0	0	1	1	1	0	0	0	0	0	0	0	0	0	0	0	1	0	0	0	1	0	0	0	0	0	1	0	0	0	0	0	1	0	0	0	0	0	0	0	2	0	0	0	0	0	1	0	0	0	0	0	0	0	0	0	0	0	0	0	0	0	0	0	1	0	0	0	0	0	0	0	0	0	0	0	0	0	0	0	0	0	0	0	0	0	0	0	0	0	0	0	0	0	0	0	0	1	2	0	0	0	0	0	0	0	0	0	0	0	0	0	0	0	0	0	0	0	0	2	1	0	0	0	2	0	0	0	1	1	0	1	0	2	0	0	0	0	0	0	2	0	0	0	0	0	0	0	0	0	0	0	0	0	0	0	0	0	0	0	1	0	0	0	0	0	0	0	0	0	0	0	0	0	0	0	0	0	0	1	0	0	0	0	0	0	1	0	0	0	1	1	1	1	0	0	0	0	0	0	0	1	0	0	0	0	0	0	0	2	0	1	0	0	1	0	0	0	0	0	0	1	0	0	1	0	0	0	0	0	0	0	0	0	2	0	0	0	0	0	0	0	0	0	0	0	0	0	0	0	0	0	1	0	0	0	0	0	0	0	0	0	1	0	0	1	0	2	0	1	1	0	0	0	0	0	0	0	0	0	3	0	0	0	1	0	0	0	0	0	1	0	0	0	0	0	1	0	0	0	1	0	0	0	0	0	0	0	0	0	0	0	1	0	0	0	0	1	0	0	0	0	2	0	0	0	0	1	0	0	0	0	0	0	0	0	1	0	0	0	0	2	0	0	0	0	0	1	0	0	0	0	1	0	0	0	1	0	0	0	0	0	1	1	0	0	0	0	0	0	0	0	0	0	0	0	0	0	0	0	0	0	0	0	0	0	0	0	0	0	0	0	0	0	0	0	0	1	0	0	0	0	0	0	0	0	0	0	0	0	0	0	0	0	0	0	0	1	0	0	0	0	0	0	0	0	1	0	0	0	0	0	0	0	1	2	1	0	0	0	0	0	0	0	1	0	2	0	0	0	0	1	0	0	0	0	0	0	0	0	0	0	0	0	0	0	0	0	0	0	0	0	0	0	0	0	1	0	1	0	0	0	1	0	0	0	0	0	0	0	0	0	0	0	0	0	0	0	0	0	0	0	0	0	0	1	0	0	0	1	0	1	0	0	0	0	1	0	0	0	0	0	0	0	0	0	0	0	1	0	0	0	0	0	1	0	0	0	0	0	1	0	0	2	0	0	0	0	0	0	0	0	0	0	0	0	0	0	0	1	0	0	0	0	0	1	0	0	0	0	1	1	0	0	0	0	0	0	0	1	0	0	0	0	0	0	0	0	0	1	0	0	1	0	0	0	0	0	2	0	3	0	0	0	1	0	0	0	0	1	0	1	0	0	0	0	0	0	0	0	0	1	1	0	0	0	0	0	0	0	0	0	0	0	0	0	0	0	0	0	1	0	1	1	0	0	1	0	0	0	0	0	0	0	1	0	0	1	0	0	1	2	0	0	0	0	0	0	0	0	0	0	0	0	0	3	1	0	1	0	0	2	1	0	0	0	0	0	0	0	0	0	0	1	0	0	0	0	0	0	0	0	0	0	1	0	0	0	0	0	0	0	0	0	0	0	0	0	0	0	0	2	2	0	0	0	0	0	0	0	0	0	0	0	0	0	0	0	0	1	0	0	0	0	0	0	0	0	0	0	0	0	0	0	0	0	0	0	0	0	0	0	1	0	0	0	1	0	0	0	0	3	0	0	1	0	0	0	0	0	0	0	0	0	0	0	0	0	1	0	0	0	1	0	0	0	0	0	1	0	0	0	0	0	0	0	0	0	0	2	0	0	0	0	0	0	0	0	0	0	0	1	0	0	0	1	0	0	0	0	2	0	0	0	0	0	2	2	0	0	0	0	0	0	0	0	0	0	0	0	0	0	0	0	0	0	0	0	0	0	1	1	0	0	0	0	0	0	0	0	0	0	0	0	0	0	0	1	0	0	0	3	0	0	0	0	1	0	0	0	0	0	0	0	0	0	1	0	0	2	0	0	0	0	0	0	0	1	0	0	0	0	0	0	0	0	0	1	0	0	0	0	2	1	0	0	0	0	0	0	0	0	0	0	1	0	0	1	0	0	0	0	0	0	0	0	0	0	0	0	1	1	0	0	0	0	0	0	0	0	1	0	0	1	0	0	1	1	0	0	0	0	0	0	0	2	0	0	0	0	0	0	1	0	1	1	0	2	0	0	0	1	0	0	0	0	0	0	0	0	0	0	0	0	0	0	0	0	0	0	1	0	0	0	0	0	0	0	0	0	0	0	0	0	1	1	0	0	2	0	0	0	0	0	0	1	0	0	0	0	0	0	0	0	0	0	0	0	1	0	0	0	0	0	0	1	1	0	0	0	0	0	0	0	0	0	1	0	0	0	0	0	1	0	0	0	1	0	0	0	0	0	0	2	1	0	0	0	0	0	0	0	1	0	0	0	0	0	3	0	0	0	0	0	0	0	0	1	0	0	0	0	0	0	0	2	0	1	0	1	0	0	0	0	0	0	0	0	0	0	0	0	0	0	0	0	0	0	0	0	0	0	0	0	0	1	0	1	0	0	0	3	0	0	0	0	0	0	0	0	0	0	0	0	0	0	0	1	0	0	0	0	0	0	0	0	1	0	0	0	0	0	0	0	0	0	0	0	0	0	0	0	0	0	1	0	0	0	0	0	1	0	0	0	0	0	0	1	0	0	0	0	0	0	0	0	0	0	0	0	0	0	0	0	0	0	0	0	0	1	0	0	0	0	0	0	0	0	0	0	0	0	0	0	0	0	0	0	0	0	0	1	1	0	0	0	0	0	0	0	0	0	0	0	0	0	1	0	0	0	0	0	0	0	0	0	1	2	0	0	0	0	0	0	0	0	2	0	1	0	0	0	0	1	0	2	0	0	0	2	1	1	0	0	0	0	0	0	0	0	0	0	0	0	0	0	0	0	0	3	0	1	0	0	0	1	0	0	0	0	0	0	0	0	1	0	0	0	0	0	0	0	0	0	0	0	0	1	0	0	0	0	0	0	0	0	0	1	0	1	0	0	0	0	0	0	0	0	0	0	0	0	0	0	0	0	0	0	1	0	0	0	0	1	0	0	0	0	0	0	0	0	0	1	0	0	0	0	0	0	0	0	0	0	0	2	0	0	0	0	0	0	0	0	1	1	0	0	0	0	0	0	0	0	0	0	0	0	1	0	0	1	0	0	0	0	0	0	0	3	0	0	0	1	1	1	0	1	0	0	0	0	0	0	0	0	0	0	0	0	0	0	0	0	1	1	0	0	0	0	0	1	0	1	0	0	0	1	0	0	0	0	0	0	1	0	0	0	0	0	0	0	0	0	1	1	1	0	0	0	0	0	0	0	0	2	0	0	0	0	0	0	0	1	0	0	1	0	0	1	0	0	0	0	0	0	0	0	1	0	0	0	0	1	0	0	0	0	0	0	0	0	0	0	1	1	0	0	0	1	0	0	0	0	0	1	0	0	0	0	0	0	0	0	1	0	0	0	0	1	0	0	0	0	0	1	3	0	0	1	0	0	1	0	0	0	0	0	0	1	0	0	0	0	0	0	1	0	0	0	0	0	0	0	0	2	0	2	1	0	0	0	0	0	0	0	0	0	0	0	0	0	0	0	0	0	1	0	0	0	0	0	0	0	0	1	0	0	0	2	0	0	1	1	0	4	0	0	0	1	0	0	0	0	0	2	0	0	1	0	0	0	0	1	0	0	0	0	1	1	0	0	0	0	0	0	0	0	2	0	0	0	0	0	1	0	1	0	0	2	0	1	0	0	0	0	0	0	0	1	0	0	1	0	0	0	1	0	0	0	0	0	0	0	0	0	0	0	0	0	0	0	0	0	2	0	0	1	0	0	1	0	0	0	0	0	0	1	0	0	0	0	1	3	0	0	0	0	1	0	1	0	0	0	0	0	0	0	0	0	0	0	0	2	0	0	0	0	1	0	0	0	0	0	0	0	0	2	1	0	1	0	0	0	1	0	0	0	0	0	0	0	1	0	0	0	0	0	0	0	0	0	0	0	0	4	0	0	0	0	0	0	0	0	0	0	0	0	0	0	0	0	0	2	0	0	0	0	0	1	0	0	0	0	0	1	0	0	0	1	0	0	1	0	0	0	0	0	0	0	0	0	0	0	0	0	2	0	0	0	0	0	1	0	0	0	0	0	2	0	0	0	0	0	1	0	0	0	0	0	2	1	0	0	0	2	0	0	0	0	0	0	0	1	0	0	0	0	0	0	0	0	1	0	0	0	0	2	0	2	0	0	0	0	0	0	1	3	0	0	1	0	0	0	0	0	0	3	0	1	0	1	0	1	0	0	0	0	0	0	0	0	3	2	0	0	0	2	0	0	0	1	0	0	0	0	0	0	0	0	0	0	0	0	0	0	0	0	0	0	0	1	0	0	0	0	1	0	0	0	0	0	0	0	0	0	0	0	0	0	0	0	0	0	0	1	0	0	0	0	0	0	0	0	0	0	1	0	1	0	0	0	0	1	0	0	0	0	0	0	0	0	0	0	0	0	0	1	0	1	0	0	0	0	0	0	0	0	3	0	0	0	0	0	0	0	0	0	1	0	0	0	0	1	0	0	0	0	0	1	0	0	0	0	0	0	0	0	0	0	0	1	0	1	0	0	0	0	0	0	0	0	1	0	0	0	0	0	0	0	0	0	0	0	0	0	0	2	0	0	0	2	0	0	0	0	2	1	1	0	0	0	0	1	0	0	0	0	0	0	0	0	1	0	0	0	0	0	0	0	0	0	0	0	0	0	0	0	1	0	0	0	0	0	1	0	0	0	0	0	1	0	0	0	1	0	0	0	0	0	0	0	0	0	0	0	0	1	0	0	0	0	2	0	0	0	0	0	0	0	3	0	0	0	0	0	0	0	0	0	0	0	0	0	0	0	0	0	1	0	0	0	0	0	0	1	0	0	0	0	0	0	1	0	0	1	0	0	0	0	0	0	0	0	0	0	0	0	0	0	0	0	0	0	1	0	0	0	0	0	0	1	2	0	0	1	0	0	0	1	0	0	1	0	0	0	0	1	0	1	0	0	0	1	0	1	1	1	0	1	0	0	0	1	0	0	0	0	1	0	0	0	0	0	0	0	0	0	1	0	0	0	0	0	0	0	0	0	0	0	0	0	0	2	0	0	1	1	0	0	0	0	0	1	0	1	0	0	0	0	0	0	0	1	0	0	0	0	0	0	0	0	0	0	0	0	0	0	0	2	0	0	0	0	0	0	0	0	0	1	0	0	0	0	0	0	0	0	0	1	0	0	0	1	0	0	0	1	0	0	0	0	0	0	0	0	1	0	0	0	0	0	0	0	0	0	0	0	0	0	1	0	0	1	0	0	0	0	0	2	0	0	1	0	0	0	0	0	0	0	0	0	0	0	2	0	0	1	0	0	0	0	0	0	0	0	1	0	0	0	0	0	0	0	0	0	0	0	0	0	1	1	0	1	1	0	0	0	0	1	1	1	0	0	0	0	0	0	0	2	0	0	0	0	0	0	0	0	0	0	0	0	0	0	0	0	0	0	0	0	0	1	1	0	0	0	0	0	0	0	1	0	0	0	0	0	0	0	0	0	0	0	0	0	1	1	0	0	0	0	0	0	0	0	0	0	0	0	0	1	0	0	1	1	0	0	0	0	0	0	0	0	0	1	0	0	0	0	2	1	0	0	0	0	0	0	0	0	0	0	0	0	0	0	0	0	0	0	0	0	0	1	0	0	1	1	0	0	1	0	0	1	0	1	0	0	0	0	1	0	0	0	1	1	0	0	0	1	0	0	0	0	1	1	1	0	0	0	0	0	1	0	1	1	0	0	0	0	0	0	0	0	0	0	0	0	0	0	0	0	2	0	2	0	0	0	0	1	0	0	0	0	0	0	1	0	1	0	1	0	0	0	0	0	0	0	0	0	0	0	0	0	1	0	0	0	0	0	0	0	0	0	0	0	0	0	0	0	0	0	0	0	0	0	0	0	0	0	0	0	0	0	1	1	0	0	0	0	0	0	0	0	0	0	1	0	0	0	0	0	0	5	0	0	0	0	0	0	0	1	0	0	0	0	0	0	0	0	0	0	0	0	0	1	0	0	0	0	1	0	0	0	0	0	0	0	0	0	1	0	2	0	0	0	0	0	0	0	0	3	0	0	1	0	1	0	1	0	0	0	0	0	0	0	0	0	0	1	0	0	0	0	0	0	0	0	0	0	0	0	0	0	1	0	0	1	0	1	0	0	0	0	2	0	0	0	0	0	0	0	0	0	0	1	0	0	0	0	0	0	0	1	0	1	0	0	0	2	0	6	0	1	0	0	0	0	0	0	0	1	0	0	0	0	0	0	0	0	0	2	0	0	1	0	0	0	0	0	0	0	1	0	0	1	0	0	0	0	1	0	0	1	0	0	0	0	1	0	0	0	0	0	1	0	0	0	0	0	0	0	0	0	0	2	1	0	0	0	0	1	0	1	0	1	0	0	0	1	0	1	2	0	0	0	0	0	0	2	0	0	0	0	0	1	0	0	0	0	0	0	0	0	0	0	0	4	0	0	4	0	0	0	0	0	0	0	0	0	0	0	0	0	0	0	0	0	0	0	0	0	0	0	0	0	0	0	1	0	0	0	0	0	0	0	0	1	1	0	0	0	0	0	0	2	0	0	2	0	0	0	0	0	0	0	1	0	0	0	0	0	0	0	0	0	0	0	0	1	1	0	1	0	0	0	0	0	0	0	1	0	1	0	0	0	2	0	0	1	1	0	2	1	1	0	0	0	0	0	0	0	0	0	0	0	0	0	0	0	0	0	0	0	0	0	0	0	0	0	0	0	0	0	1	0	0	0	0	0	0	0	0	0	0	0	0	0	0	1	0	0	0	1	0	0	2	0	1	1	0	0	0	0	3	0	0	0	1	0	0	1	0	0	1	0	0	0	1	0	0	0	0	0	0	1	0	0	0	0	0	0	0	0	1	0	0	1	0	0	0	0	0	0	0	0	0	0	0	0	1	0	0	0	0	1	0	0
N0.HOG0002674	0	0	0	0	0	0	0	0	0	0	0	0	0	1	0	0	0	0	1	1	0	0	0	0	0	0	0	0	0	0	0	1	3	0	0	0	1	0	0	2	0	0	0	0	1	0	0	0	0	0	0	0	0	0	0	1	0	0	0	1	0	0	0	0	0	0	0	0	0	0	0	0	0	0	0	1	0	0	0	0	0	0	1	0	0	1	0	0	0	0	0	0	0	1	0	0	0	0	0	1	0	0	0	3	0	0	0	0	0	0	0	0	0	2	1	0	0	0	0	1	0	1	0	0	0	0	0	0	0	5	0	0	0	0	0	0	0	0	0	2	0	0	0	0	0	0	0	0	0	0	0	0	0	3	0	0	0	1	0	0	0	0	0	0	0	0	0	0	0	0	0	0	1	0	0	0	0	0	0	0	1	1	1	0	0	1	0	0	0	0	0	0	0	1	0	0	0	0	0	0	0	0	0	1	0	1	0	0	0	0	1	0	0	0	0	0	1	0	0	0	0	0	0	0	3	0	0	0	0	0	0	0	0	0	1	0	0	0	0	0	0	0	0	0	0	0	0	0	0	0	0	0	0	0	0	0	3	0	0	0	0	0	0	1	0	0	0	1	0	1	0	0	0	0	0	0	2	0	0	0	0	0	0	0	0	0	0	0	1	0	0	1	0	0	0	0	1	0	0	0	0	0	0	0	0	0	0	0	0	0	0	0	0	0	1	0	1	1	0	0	0	0	0	0	1	0	0	0	0	0	0	1	0	0	0	0	0	0	0	0	0	0	1	0	0	0	0	0	0	0	0	0	0	0	0	0	4	0	0	0	0	0	0	0	1	0	0	0	0	0	0	0	0	0	0	0	0	0	0	0	0	0	0	0	0	0	0	0	0	0	0	0	0	0	0	0	0	0	0	0	0	0	0	0	0	0	0	0	0	0	0	0	0	0	0	0	0	0	0	0	0	0	0	0	0	0	0	0	0	0	0	0	0	0	0	0	0	0	1	0	0	0	0	0	0	0	0	0	0	0	0	1	0	0	2	0	0	0	0	0	0	0	1	0	0	1	0	0	0	0	0	0	0	1	0	0	0	0	0	0	1	0	0	0	0	0	1	0	0	0	0	0	0	0	0	0	0	0	1	0	0	0	0	0	0	1	0	0	0	1	0	1	0	0	0	0	0	0	0	0	1	0	0	0	1	0	0	0	0	0	1	0	0	0	0	2	0	0	0	0	0	0	1	0	0	0	0	0	0	0	0	0	0	0	1	0	1	0	0	0	0	0	1	0	1	0	0	0	0	0	0	0	0	0	1	0	0	0	0	0	0	0	0	0	0	0	0	2	0	0	0	0	0	0	0	0	0	0	0	0	0	1	0	0	0	1	0	0	0	0	0	0	0	0	0	0	0	0	0	0	0	0	0	1	0	1	0	2	0	0	0	0	0	0	0	1	0	1	0	0	0	0	0	0	0	0	0	0	0	0	0	0	1	1	1	0	2	0	0	0	0	1	0	0	0	0	0	0	0	0	0	0	1	0	0	0	0	0	0	0	0	0	0	0	0	0	0	0	0	0	0	1	1	1	0	0	0	0	1	0	0	0	0	0	0	0	0	0	0	0	0	0	1	0	0	0	0	0	0	0	0	0	0	0	0	0	0	0	0	0	2	0	0	0	0	0	0	0	0	0	0	0	1	0	0	0	1	0	1	0	0	0	0	0	0	0	0	0	1	0	0	0	0	1	0	0	1	1	0	0	0	0	0	2	1	0	2	0	0	0	0	1	0	0	0	0	0	0	0	0	0	0	0	0	0	0	0	0	1	0	0	1	1	0	0	0	0	2	0	0	0	0	0	0	0	0	0	0	1	0	0	0	0	2	0	0	0	0	0	0	0	0	0	0	0	0	0	0	0	0	0	0	0	0	0	1	0	0	0	0	0	0	0	1	0	0	0	0	0	0	0	0	0	0	0	0	0	0	0	1	0	0	0	0	0	1	0	0	1	0	0	0	0	0	1	0	0	0	0	0	1	0	0	0	0	0	0	2	1	0	0	0	0	0	0	0	0	0	0	0	0	0	0	0	0	0	0	0	0	0	0	1	0	0	0	0	0	0	0	0	0	0	1	0	0	0	1	1	0	0	0	0	0	0	0	0	2	0	0	0	0	1	0	0	0	2	1	0	0	0	0	0	0	0	1	0	0	0	1	0	0	0	0	0	0	0	0	0	0	0	0	0	0	0	3	0	0	0	1	0	0	0	0	0	0	0	0	0	0	0	0	0	0	0	1	0	0	1	0	0	0	2	0	0	0	0	0	0	0	0	0	0	0	0	0	0	2	0	0	0	0	0	1	1	0	0	1	0	0	0	0	0	0	1	0	0	0	0	0	0	1	0	0	0	1	0	0	2	0	0	1	0	0	0	1	0	0	0	0	0	1	0	0	0	0	0	0	0	0	2	0	0	0	0	0	0	1	0	0	0	0	0	1	0	0	0	1	0	0	0	0	0	0	0	0	0	1	0	0	0	0	0	0	0	1	0	1	0	3	0	0	0	1	0	0	0	0	0	0	0	0	0	0	2	0	0	0	0	0	0	0	0	0	0	2	0	0	1	1	1	0	0	0	0	0	0	0	0	1	0	0	0	1	0	0	0	0	0	0	0	0	3	0	1	1	0	1	0	0	0	0	0	0	0	0	1	0	0	3	0	0	0	0	0	0	0	0	0	0	0	1	0	1	0	0	0	0	0	0	0	1	0	0	1	0	0	0	0	1	0	1	0	0	0	1	0	0	0	0	0	0	0	0	0	0	0	0	0	0	0	0	0	0	0	0	0	1	0	0	0	0	0	0	0	0	0	1	2	0	0	0	0	0	0	0	0	0	2	0	0	0	0	0	0	0	0	0	0	0	0	0	3	0	0	0	0	0	0	0	0	1	0	0	0	1	0	0	0	1	0	0	0	0	0	0	0	0	0	0	0	0	0	0	0	0	0	0	0	1	0	0	0	0	0	0	0	0	0	0	1	0	0	0	0	0	0	0	0	0	0	0	0	0	0	0	0	1	0	0	0	1	0	0	0	0	0	0	0	0	0	0	0	0	0	0	0	0	0	0	0	0	0	0	0	1	0	3	0	0	0	0	0	0	0	0	1	0	0	0	0	0	0	0	0	0	0	0	1	0	0	0	0	2	0	0	0	0	0	0	0	0	0	0	0	1	0	0	0	0	6	0	0	0	0	0	0	0	0	0	0	0	0	0	0	0	0	0	0	0	0	0	0	0	1	0	0	0	0	0	0	0	0	0	0	1	0	0	0	0	0	0	0	0	0	0	2	0	0	0	0	0	0	0	1	0	1	0	0	0	0	0	0	0	0	0	0	0	0	0	0	0	0	0	0	0	0	0	0	0	0	2	0	0	0	0	0	0	0	1	0	0	0	0	0	0	0	1	0	0	0	0	1	0	0	0	0	0	0	0	0	0	0	0	0	0	0	0	0	0	0	2	0	0	0	0	0	0	0	0	0	0	0	0	0	0	1	0	1	0	0	1	0	0	0	1	0	0	0	1	0	0	0	0	0	0	0	0	0	0	1	0	1	0	0	1	0	0	1	0	1	0	0	0	0	0	0	0	0	0	0	0	0	0	0	0	0	0	0	0	0	1	1	1	0	0	0	0	0	0	0	0	0	2	1	0	0	0	4	0	0	0	0	0	0	0	0	0	0	0	0	0	0	0	0	0	0	0	0	0	0	0	0	0	0	0	0	0	1	0	1	0	1	0	0	0	0	1	0	1	1	1	0	0	0	1	0	1	1	1	0	0	0	0	0	0	0	3	1	0	0	0	0	0	0	0	0	0	1	1	1	1	0	0	0	0	1	0	0	0	0	0	0	1	0	0	0	0	0	0	0	0	1	0	0	1	0	1	0	0	0	0	0	0	0	0	1	0	2	0	0	0	0	1	0	0	0	0	0	0	0	0	0	1	0	0	0	0	0	0	0	0	0	0	0	0	0	0	0	0	0	0	0	0	0	0	0	0	1	0	1	0	0	0	0	1	0	1	0	0	0	0	0	0	0	0	0	0	0	0	0	0	0	0	0	0	0	0	0	1	0	0	0	0	0	0	0	0	0	0	0	0	0	3	0	0	1	2	0	0	1	0	0	0	0	0	0	0	0	0	1	2	2	0	0	0	0	0	0	0	0	0	0	0	0	0	1	0	1	0	0	0	0	0	0	0	0	0	0	0	1	0	0	1	0	0	0	2	0	1	0	0	0	0	0	0	0	0	0	0	0	0	0	0	0	0	0	0	0	0	1	1	0	0	1	1	0	0	0	0	0	0	0	0	0	0	0	0	0	0	0	0	0	0	0	0	0	0	0	0	0	0	2	0	0	0	0	0	0	0	0	0	0	0	0	0	0	0	0	0	0	0	1	0	0	0	1	0	0	0	0	0	0	0	0	0	1	0	0	0	0	0	0	0	0	1	0	0	0	0	0	0	0	0	0	0	0	1	0	0	0	0	0	0	0	0	0	0	0	0	0	0	0	0	0	0	0	0	0	0	0	0	0	0	0	0	0	1	0	0	0	0	0	0	0	0	0	0	0	0	0	0	1	0	0	0	0	1	0	0	0	0	0	0	0	0	0	0	0	0	0	0	0	0	0	0	0	0	0	0	2	0	0	0	0	0	0	0	2	1	0	0	0	0	0	0	0	0	0	0	0	0	0	0	0	0	0	0	0	0	0	0	0	0	3	0	1	0	0	0	0	0	0	0	0	1	0	0	2	0	0	0	1	0	0	0	0	2	0	0	1	1	0	0	0	0	0	1	2	0	0	0	0	0	1	1	0	0	0	0	0	1	0	0	1	0	0	0	0	1	0	0	0	0	0	1	0	0	0	0	0	0	0	0	0	0	0	0	0	0	0	0	0	0	1	0	1	0	0	0	1	0	0	0	0	0	0	0	0	1	0	0	3	0	0	0	1	1	1	0	0	0	0	0	0	0	0	0	0	2	0	0	2	1	0	0	2	0	1	0	0	0	0	0	0	0	0	0	0	0	1	0	0	0	0	0	0	0	2	0	0	0	0	0	0	0	0	0	0	0	0	0	0	0	0	0	0	0	0	0	0	0	0	1	0	0	1	0	0	0	0	4	0	0	0	0	0	0	0	0	0	0	1	0	1	1	0	0	0	0	0	0	0	0	0	0	0	0	0	0	0	0	0	1	0	0	0	0	0	0	0	1	0	0	0	2	0	0	0	0	0	0	0	0	0	0	0	0	0	0	0	0	0	0	0	0	0	0	1	0	0	0	2	0	0	0	0	0	0	0	0	0	0	0	1	0	0	0	0	0	1	0	0	0	0	0	0	1	0	1	0	0	0	0	0	1	0	0	0	3	0	0	0	0	0	0	0	0	0	0	1	0	0	0	0	0	0	0	6	0	0	0	3	0	0	0	0	0	0	0	1	1	0	0	0	0	0	0	0	1	0	0	2	0	0	0	0	0	0	0	0	0	0	0	1	0	0	0	0	0	0	0	0	0	0	1	0	4	0	1	0	2	0	1	0	1	1	0	1	0	0	0	0	0	0	0	0	0	0	0	2	0	0	0	0	0	0	0	0	2	0	1	0	0	0	0	2	2	0	0	0	0	0	0	4	0	0	0	0	1	0	0	0	0	1	2	0	0	0	0	0	0	1	2	0	2	0	0	0	0	0	0	0	0	0	1	0	1	0	2	0	0	1	0	0	0	0	0	2	0	1	0	0	0	0	0	3	0	0	1	0	0	0	0	0	0	0	0	0	0	0	0	0	0	0	0	0	0	2	0	0	0	0	0	0	0	0	0	0	0	0	0	0	1	0	0	0	1	0	0	1	0	0	0	0	0	1	0	0	0	0	0	0	0	1	0	0	0	0	0	2	0	0	0	0	0	0	0	1	0	0	0	0	0	0	0	0	0	0	0	0	1	0	0	0	0	0	0	1	0	0	0	0	0	0	0	0	0	1	0	0	1	2	0	0	0	1	0	4	0	0	0	0	0	0	0	1	0	0	0	0	2	0	0	0	0	1	0	0	0	0	0	3	1	1	0	0	0	0	1	0	0	0	0	0	0	0	0	0	0	0	0	0	0	0	0	0	0	5	0	0	0	0	0	0	1	0	0	0	0	0	0	0	0	1	0	0	0	0	0	0	0	0	0	0	1	0	0	0	0	0	0	0	0	0	0	1	0	0	0	1	0	0	0	0	0	0	0	0	0	0	1	0	0	0	0	0	0	0	0	0	0	1	0	0	0	0	0	2	0	0	0	0	0	0	0	0	0	3	1	0	0	0	0	0	0	0	2	0	0	0	0	0	0	0	0	0	0	0	0	0	0	0	0	0	0	0	0	0	0	1	1	0	0	0	0	0	0	0	1	1	1	1	1	0	0	0	0	0	1	0	0	1	1	0	0	0	0	0	1	0	0	0	4	0	2	0	0	0	0	0	0	1	0	0	0	0	1	0	0	1	0	0	0	0	0	1	0	0	0	0	0	1	0	0	0	0	0	0	0	0	0	0	0	0	0	0	0	1	1	1	0	0	0	0	0	0	0	0	0	0	0	0	0	1	0	0	0	0	0	0	1	0	0	0	1	0	0	0	0	0	0	0	0	1	0	0	0	0	0	0	0	0	0	0	2	0	0	0	0	0	0	0	1	0	0	0	0	0	0	2	0	1	0	1	0	0	0	1	0	0	0	0	0	0	5	0	0	0	0	0	0	0	0	0	0	0	0	0	0	0	0	1	0	0	1	0	0	0	0	0	1	0	1	0	2	0	0	0	1	0	0	0	0	0	0	0	1	0	1	0	0	1	0	0	3	0	0	0	0	0	0	0	0	0	0	1	1	0	0	0	0	0	0	0	0	0	0	0	0	1	0	0	0	0	0	0	1	0	2	0	0	0	0	0	0	1	0	0	0	1	0	1	0	0	0	0	0	0	0	1	0	0	0	0	0	0	0	0	0	0	0	0	0	0	0	4	0	0	0	0	1	0	0	0	0	0	1	0	0	0	0	0	0	0	0	0	0	0	0	0	0	0	0	0	0	0	1	0	0	0	1	0	0	0	3	0	0	0	0	0	0	0	1	0	0	1	0	0	0	0	0	0	0	0	0	0	1	0	0	0	0	0	1	0	0	0	0	0	0	0	0	0	0	0	0	0	0	0	0	0	0	0	0	0	0	1	1	0	1	0	1	0	0	0	0	0	0	1	1	0	0	0	0	0	0	1	0	0	0	0	0	0	0	0	0	0	0	0	0	0	0	0	0	0	0	0	0	0	0	0	0	0	0	0	0	0	0	0	0	0	1	0	0	0	0	0	0	0	0	0	0	1	0	0	0	1	0	0	0	1	0	0	1	1	0	0	1	0	0	0	1	0	1	0	0	0	0	0	0	0	0	0	0	0	0	0	0	0	0	0	0	0	1	0	0	0	0	0	0	0	0	0	0	1	0	0	0	0	0	0	0	0	0	0	0	0	0	0	1	2	0	0	0	0	0	0	0	0	0	0	0	0	0	0	0	0	0	0	0	0	0	0	0	0	0	0	0	1	0	1	0	0	0	0	0	1	0	0	0	0	0	0	0	1	0	0	0	0	0	0	1	1	0	0	0	0	0	0	0	0	0	0	2	0	0	0	0	0	0	0	0	0	0	0	0	0	0	0	1	0	0	0	0	0	0	0	0	0	0	0	0	0	0	0	1	0	0	2	0	1	0	0	0	0	0	0	0	0	0	0	0	0	0	0	0	0	0	0	0	0	0	0	1	1	0	0	0	0	0	0	0	0	0	0	0	0	0	0	0	0	0	0	0	0	0	0	0	1	0	0	0	0	0	0	0	0	0	0	0	0	0	1	0	0	0	0	0	0	0	0	0	0	0	0	0	0	0	0	0	0	1	0	3	0	1	1	0	0	0	0	0	0	0	0	0	0	0	0	0	0	0	0	0	0	0	0	0	0	0	0	0	0	0	0	0	0	0	0	0	0	0	0	0	0	0	0	0	0	0	0	0	0	0	0	0	0	0	0	0	0	0	0	0	0	0	0	0	0	0	0	0	0	0	0	0	0	0	0	0	0	0	0	0	1	1	0	0	0	0	0	0	0	0	0	0	0	0	0	1	0	0	0	2	0	0	0	1	0	0	0	1	0	0	0	1	0	0	0	0	1	0	0	1	0	0	0	0	0	0	1	0	0	0	0	1	0	0	0	0	0	0	0	0	4	1	0	0	0	0	0	0	0	0	0	1	0	0	3	1	0	0	0	0	0	0	2	0	0	0	0	0	1	0	0	0	1	0	0	0	0	0	0	1	2	0	0	4	0	0	0	0	0	0	0	1	0	0	0	0	3	0	2	0	0	0	0	0	2	0	1	0	0	0	0	0	0	0	0	0	0	1	0	6	0	0	0	0	0	1	1	0	0	0	0	0	0	0	0	0	0	0	0	0	0	0	0	0	0	0	0	0	0	0	0	0	0	0	0	3	0	1	0	0	0	0	0	0	0	0	0	0	0	0	0	0	0	0	0	0	0	0	0	0	0	0	2	0	0	0	1	0	0	0	0	1	1	0	0	0	0	0	0	0	0	0	0	0	1	0	1	0	0	0	0	0	0	0	0	0	0	0	0	1	0	0	0	0	0	0	0	0	0	0	0	0	0	0	0	0	0	0	0	0	0	0	1	0	1	3	0	1	0	1	0	0	0	0	0	0	0	1	0	0	0	0	0	0	0	0	0	0	0	1	0	1	0	0	0	1	0	0	0	0	0	2	0	0	0	0	0	0	0	0	0	1	0	1	0	0	0	0	0	0	0	1	0	0	0	0	0	0	0	0	0	0	0	0	0	1	0	0	0	0	0	3	0	0	0	0	0	0	0	1	0	0	2	1	0	0	0	0	0	0	3	2	0	0	0	1	0	0	0	0	0	0	0	0	0	0	0	0	0	0	0	0	0	0	0	0	0	0	0	0	0	0	0	0	0	0	1	1	0	1	0	0	1	0	0	0	1	0	0	0	0	0	0	0	0	0	0	0	0	0	0	0	0	0	0	0	0	0	0	0	0	0	0	0	0	0	0	0	0	0	0	0	0	0	0	1	0	0	0	0	0	0	1	0	0	0	0	0	0	1	0	0	0	0	0	0	0	0	0	0	0	0	0	0	0	1	0	0	0	0	0	0	0	0	1	0	0	0	0	0	0	0	3	0	1	1	1	0	0	0	1	3	0	0	0	0	0	0	0	1	0	0	1	0	0	0	0	0	0	0	0	0	0	0	0	0	0	0	0	0	0	0	0	0	0	0	0	0	3	1	0	0	0	0	0	0	0	0	0	0	0	0	0	0	0	0	0	1	0	1	0	1	0	0	0	0	0	0	0	0	0	0	1	0	0	0	0	0	0	0	1	0	0	0	0	0	0	0	0	0	0	0	0	0	0	0	0	0	0	0	0	1	0	0	0	0	0	1	0	0	0	0	0	1	0	2	0	0	0	0	0	1	0	0	0	0	0	0	0	1	0	1	0	0	1	0	0	1	0	1	0	0	0	1	1	0	1	0	0	0	0	1	0	0	0	0	0	0	1	0	0	0	0	0	0	0	0	0	1	0	0	0	0	2	0	0	0	0	0	0	1	0	0	0	3	0	0	0	0	0	0	0	1	0	0	0	0	0	2	0	0	1	0	0	0	0	0	0	0	0	0	0	0	1	1	0	0	0	0	1	0	0	0	1	0	0	0	0	0	1	2	0	0	0	1	0	3	0	1	1	0	0	1	0	0	1	0	0	2	0	0	0	0	0	0	0	0	0	0	0	0	0	0	1	1	0	0	0	0	0	0	0	2	0	0	1	0	0	0	0	0	0	3	1	0	0	0	0	0	0	0	2	0	0	1	0	0	0	0	0	0	0	0	1	0	0	0	0	0	0	0	0	0	0	0	1	0	0	0	2	0	0	0	0	0	0	0	0	0	0	2	0	0	0	0	0	0	1	0	0	1	0	0	0	0	0	0	0	1	0	0	0	2	0	0	0	0	0	0	0	0	0	1	0	0	0	0	1	0	0	0	0	0	0	0	0	0	0	0	0	1	0	0	0	0	0	0	0	0	0	1	0	0	0	0	0	0	0	1	0	1	0	0	0	0	0	0	0	0	0	0	0	0	0	0	0	0	5	0	0	0	0	0	0	0	0	0	0	0	0	0	0	0	0	0	0	0	0	0	0	0	0	0	0	0	1	0	0	0	0	0	0	0	0	0	0	2	1	0	0	1	0	0	0	0	0	0	0	0	0	0	1	0	0	0	0	0	0	2	0	0	0	0	0	0	0	2	0	0	0	2	0	0	0	0	0	2	0	0	0	0	0	0	0	0	0	0	0	0	3	0	0	0	0	0	0	0	0	1	0	0	0	0	0	2	0	0	0	0	1	0	0	0	0	0	0	0	0	0	0	0	0	0	0	0	0	0	0	0	0	0	0	0	1	0	3	0	0	1	0	0	0	0	0	0	0	0	1	1	0	0	0	0	0	0	0	0	0	0	0	0	4	1	0	0	0	0	0	0	0	0	0	0	0	0	0	0	0	0	1	0	0	0	0	0	1	0	0	0	0	0	0	0	0	0	0	0	4	2	0	1	0	1	0	1	0	3	1	0	0	0	0	0	3	0	0	1	0	0	0	0	0	0	0	0	0	0	0	0	0	0	2	0	0	0	1	0	0	0	0	0	2	0	2	0	0	0	0	0	0	0	0	0	0	0	0	0	0	0	0	0	0	0	0	0	0	0	0	0	0	0	0	0	0	0	0	0	0	0	0	0	0	0	0	0	0	0	1	0	0	0	1	0	0	0	0	0	0	0	0	0	0	0	0	1	0	0	0	0	2	0	0	1	0	0	0	0	0	0	0	0	0	0	0	0	0	0	1	0	2	0	0	0	0	0	0	0	0	1	3	0	0	0	0	1	0	0	0	1	0	0	0	0	0	0	0	0	0	0	0	0	0	0	0	1	1	0	0	1	1	0	0	0	0	0	0	0	0	1	0	0	2	1	0	0	0	0	1	1	0	0	0	0	0	0	0	2	0	0	0	0	0	0	0	0	0	0	0	0	0	0	0	1	0	1	0	1	0	0	0	0	0	0	0	0	1	0	0	0	0	0	0	0	0	0	0	0	1	0	0	0	0	0	0	0	0	0	0	0	3	0	0	0	0	0	1	0	2	0	0	1	0	0	2	0	0	0	0	0	0	0	0	0	0	0	0	0	1	0	0	0	0	0	0	1	1	0	0	0	0	0	1	0	1	0	0	1	1	0	1	0	0	0	0	0	0	0	0	0	0	0	0	0	3	0	0	1	0	0	0	0	0	0	0	0	0	0	0	0	0	0	0	0	0	0	0	0	0	0	0	0	0	0	0	0	1	0	0	0	0	0	0	0	0	0	0	0	0	0	0	0	0	0	0	0	0	0	0	0	0	0	0	1	0	0	0	0	0	0	0	0	0	0	0	1	1	0	0	0	0	0	0	0	0	0	0	0	0	0	0	1	0	0	0	0	0	0	0	1	0	0	0	0	0	0	0	0	1	0	0	0	0	0	0	0	0	0	0	0	0	0	0	0	0	0	0	0	0	0	0	0	0	0	0	0	0	0	0	0	1	0	0	0	2	0	0	1	0	0	1	0	0	0	0	0	0	0	1	0	0	1	0	1	0	0	0	0	0	0	1	0	0	2	0	0	0	0	0	0	0	0	0	0	0	0	0	0	0	0	0	0	0	1	0	0	0	0	0	0	3	0	0	3	0	0	0	0	0	0	0	0	1	0	0	0	0	0	0	0	0	0	4	0	0	0	0	0	0	0	0	0	0	0	0	0	0	0	0	0	0	0	0	1	0	0	1	0	0	0	1	0	0	0	0	1	0	0	0	0	0	1	0	0	1
N0.HOG0007799	0	0	0	0	1	0	0	0	0	0	0	0	0	0	0	0	1	0	0	0	0	0	0	0	0	0	0	0	0	1	0	0	0	0	0	0	0	0	0	0	0	0	0	0	1	0	0	0	0	0	0	0	0	0	1	0	0	0	0	0	0	0	0	0	0	0	0	0	0	0	0	0	0	0	0	1	0	0	0	0	0	0	0	0	0	1	0	0	0	0	0	0	0	0	0	0	0	0	0	0	0	0	0	0	0	0	0	0	0	0	2	0	0	0	0	1	0	0	0	2	0	1	0	0	0	0	0	1	0	0	0	0	0	0	0	0	0	0	0	0	0	0	0	0	1	0	0	1	0	0	0	0	0	0	0	0	1	0	0	0	0	0	0	0	0	0	0	0	0	0	0	0	0	0	0	0	0	0	0	0	0	0	0	1	0	0	0	0	0	1	0	0	0	0	0	0	0	0	0	0	0	0	0	0	0	0	0	0	0	0	0	0	0	0	0	0	0	0	0	0	0	0	0	0	1	0	0	0	0	0	0	0	0	0	0	0	1	0	0	0	0	0	2	0	0	0	0	0	0	1	0	1	0	0	0	0	0	1	0	0	0	0	1	0	0	0	0	0	0	0	0	0	0	0	0	0	1	0	0	0	0	0	1	0	0	0	0	0	0	0	0	0	0	0	0	0	0	0	0	0	0	0	1	0	0	0	0	0	0	0	0	0	0	0	0	0	0	0	0	0	0	0	0	0	0	0	0	0	0	0	0	0	0	0	0	0	0	0	0	0	1	0	0	0	0	0	0	0	0	0	0	0	0	0	0	0	0	0	0	0	0	0	0	0	0	0	0	0	0	0	2	0	0	0	0	0	0	0	0	0	0	0	0	0	0	0	0	0	0	0	0	0	0	0	0	0	0	0	0	0	0	0	1	0	0	1	0	0	0	0	0	0	0	0	0	0	0	0	0	0	0	0	0	0	0	0	1	0	0	0	0	0	0	1	0	0	0	0	0	0	0	0	0	0	0	1	0	0	0	0	0	0	0	0	0	0	0	1	0	0	0	0	0	0	0	0	0	0	0	0	0	0	0	0	0	0	1	0	0	0	0	0	0	0	0	0	0	0	0	0	0	0	0	0	0	0	0	0	0	0	0	0	0	0	0	0	0	0	0	0	0	0	0	0	0	0	0	0	0	0	0	0	0	0	0	0	0	0	0	0	0	0	0	0	0	0	0	0	0	0	0	0	0	0	0	0	0	0	0	0	0	0	0	0	0	0	0	0	0	0	0	0	0	0	0	0	0	0	1	0	0	1	0	0	0	0	0	0	0	0	0	0	0	0	0	0	0	1	0	0	0	0	0	0	0	0	0	0	0	0	0	0	0	0	0	0	0	0	0	0	0	0	1	0	0	0	0	1	0	0	0	0	0	0	0	0	0	0	0	0	0	0	0	0	0	0	0	1	0	0	0	0	0	0	0	0	0	0	0	0	0	0	0	0	0	0	1	0	0	0	0	1	0	0	0	0	0	0	0	0	0	0	0	1	0	0	0	0	0	0	0	0	0	0	0	0	0	1	0	0	0	0	0	0	0	0	0	0	0	0	0	0	0	0	0	0	0	0	0	0	0	0	0	0	0	0	0	0	0	0	0	0	0	0	0	0	0	0	0	0	0	0	0	0	0	0	0	0	0	0	0	1	0	0	0	0	0	0	1	0	0	0	0	0	1	0	0	0	0	0	1	0	1	0	0	0	0	0	0	0	0	0	0	0	3	0	0	0	0	0	0	1	0	0	0	0	0	0	0	0	0	0	0	0	0	0	0	0	0	1	0	0	0	0	0	0	0	0	0	0	0	0	0	0	0	0	1	0	0	0	0	0	0	0	0	0	0	0	0	0	0	0	0	0	0	0	0	0	0	0	0	0	0	0	0	0	0	0	0	0	0	0	0	0	0	0	0	0	0	1	0	0	0	0	0	0	0	0	0	0	0	0	0	0	1	0	0	0	0	0	0	0	0	0	0	0	0	0	0	0	0	0	0	0	0	0	0	0	0	0	0	0	0	0	0	0	0	0	0	0	0	0	0	0	0	0	0	0	1	0	0	0	0	0	0	0	0	0	0	0	0	0	0	0	0	0	0	0	0	0	1	0	0	0	0	0	0	0	0	1	0	1	0	0	0	0	0	0	0	0	0	0	0	0	0	0	0	0	0	0	0	0	0	0	0	0	0	0	1	0	1	0	0	0	0	0	0	0	1	0	0	0	0	0	0	0	0	1	0	0	1	0	1	0	0	0	1	0	0	0	0	0	0	0	0	0	0	0	0	0	0	0	0	0	0	0	0	1	0	0	0	0	0	1	0	0	0	0	0	0	0	0	0	0	0	0	0	0	0	0	0	0	0	0	0	1	0	0	0	0	0	0	0	0	0	0	0	0	0	0	1	0	0	0	1	0	0	0	0	1	0	0	0	0	0	0	0	0	0	0	0	0	0	0	0	0	0	0	0	0	0	0	0	0	0	0	0	0	0	0	0	0	0	0	0	0	0	0	0	1	0	0	0	0	1	0	0	0	0	1	0	0	0	0	0	0	0	0	0	0	0	0	0	0	0	0	0	0	0	0	0	0	0	0	0	0	0	0	0	0	0	0	0	0	0	0	1	0	0	1	0	0	0	0	0	0	0	0	0	0	0	0	0	0	0	0	0	0	0	0	0	0	0	0	0	0	0	0	1	0	0	0	0	0	0	0	0	0	0	0	0	0	2	0	0	1	0	0	0	0	1	0	1	0	0	0	1	0	1	0	0	0	0	0	0	1	0	0	0	1	0	0	1	0	0	0	0	0	0	0	0	0	0	0	0	0	0	0	0	1	0	0	0	0	0	0	0	1	0	0	0	0	1	0	0	0	0	0	0	0	0	0	0	0	0	0	0	0	0	0	0	0	0	0	1	0	0	0	0	0	0	1	0	0	0	0	0	0	0	0	0	0	0	0	0	0	0	0	0	0	0	0	0	0	0	0	0	0	0	0	0	0	0	0	0	0	2	0	0	0	0	0	0	0	0	0	0	0	0	0	0	0	0	0	0	0	0	1	0	0	0	0	0	0	0	0	0	0	1	0	0	0	0	0	0	0	0	0	0	0	0	0	0	0	0	0	0	0	0	0	0	0	1	0	0	0	0	0	0	0	0	0	1	0	1	0	0	0	0	0	0	0	0	0	0	0	0	0	0	0	0	0	0	0	0	0	0	0	0	0	0	1	0	0	0	0	0	0	0	0	0	0	0	0	0	0	0	0	0	0	0	1	0	0	0	0	0	1	0	0	0	0	0	0	0	0	0	0	0	0	0	0	0	0	1	0	0	0	0	0	1	0	0	0	0	0	0	0	0	0	0	0	0	0	0	0	0	0	0	0	0	0	0	0	0	0	0	0	0	0	0	0	0	0	0	0	0	0	0	0	0	0	0	0	0	0	0	0	0	0	0	0	1	0	0	0	0	0	0	0	0	1	0	0	0	0	0	0	0	0	0	0	0	0	0	0	0	0	0	0	1	0	0	0	0	0	0	0	0	0	0	0	0	0	0	0	1	0	1	0	0	0	0	1	0	0	0	0	0	0	0	0	0	0	0	1	0	0	0	0	0	0	0	0	0	0	0	0	0	0	0	0	0	0	0	0	0	0	0	0	0	0	0	0	0	0	0	0	0	0	0	0	0	0	0	0	0	0	0	0	0	0	0	0	0	0	0	0	0	0	0	0	0	0	0	0	1	0	1	1	0	1	0	0	0	0	0	0	0	0	0	0	0	0	0	0	1	0	0	0	0	0	0	0	0	0	0	0	0	0	1	0	0	0	0	0	0	0	1	0	0	0	0	0	1	0	0	0	0	0	0	0	0	0	0	0	0	0	0	0	1	1	0	0	0	0	0	0	0	0	0	0	0	0	0	0	0	0	0	0	0	0	0	0	0	0	0	0	0	0	0	0	0	0	0	0	0	1	0	0	0	0	0	0	0	0	0	1	0	0	0	0	0	0	0	0	0	0	0	0	0	0	0	0	0	0	0	1	0	0	0	0	0	1	0	0	0	0	0	0	0	0	0	0	0	0	0	0	0	0	0	0	0	0	0	0	1	0	0	0	0	1	0	0	0	1	0	0	0	1	0	1	0	0	0	0	0	0	0	0	0	0	0	0	0	0	0	1	0	0	0	0	0	0	0	0	0	0	0	0	0	0	0	0	0	1	1	0	0	0	0	0	0	0	0	0	0	0	0	0	0	0	0	0	0	0	0	0	0	0	0	0	0	0	0	0	0	1	0	0	0	0	0	0	0	0	0	0	1	0	0	0	0	0	0	0	0	0	0	0	0	0	0	0	0	0	0	0	0	0	0	0	0	0	0	0	0	0	0	0	0	0	0	0	0	0	1	0	0	0	0	0	0	1	0	0	1	0	0	0	0	0	0	0	1	0	0	0	0	0	0	0	0	0	0	0	0	0	1	0	0	0	0	0	0	0	0	0	0	0	0	0	0	1	0	0	0	0	0	0	0	0	0	0	0	0	0	0	0	0	0	0	0	0	1	0	0	0	0	0	0	0	0	0	0	0	0	0	0	0	0	0	1	0	0	0	0	0	0	0	0	0	0	0	0	0	0	0	0	0	0	0	0	1	0	0	0	0	0	0	0	0	0	0	0	0	0	0	0	0	0	0	0	0	0	0	0	0	0	1	0	0	0	0	0	0	0	0	1	0	0	0	0	0	0	1	0	0	1	0	0	1	0	0	1	0	0	0	0	0	0	0	0	0	0	0	0	0	0	0	2	0	0	0	0	0	0	0	0	0	0	0	0	0	0	0	0	0	1	0	0	0	0	0	0	0	0	0	0	0	0	0	1	0	0	0	0	0	0	1	0	0	0	0	0	0	0	0	0	0	0	0	0	0	0	0	0	0	0	0	0	0	0	0	0	0	0	0	0	0	0	0	0	0	0	0	0	0	0	0	0	0	0	1	0	0	0	0	0	1	0	0	0	0	0	0	0	0	0	0	0	0	0	0	0	0	0	0	0	0	0	0	0	0	0	0	0	0	1	0	0	0	0	0	0	0	0	0	0	0	0	1	0	0	0	0	0	0	0	0	0	0	0	0	0	0	0	0	0	0	1	0	0	0	0	0	0	0	0	0	0	0	0	0	0	0	0	0	0	0	0	0	0	0	0	0	0	0	0	0	0	0	0	1	0	0	0	0	0	0	0	0	0	0	0	0	0	0	0	0	0	0	0	0	1	0	0	0	0	0	0	0	0	0	0	0	0	0	0	0	0	0	0	0	0	1	0	0	1	1	0	0	0	0	1	0	1	0	0	0	0	0	0	0	1	0	0	0	0	0	0	0	1	0	0	0	0	0	0	0	0	0	1	0	0	0	0	0	0	0	0	0	0	0	1	0	1	0	0	0	0	0	0	0	0	0	0	0	0	0	0	0	0	0	0	0	0	0	0	1	0	1	0	0	0	0	0	0	0	0	0	0	0	0	0	1	0	0	0	0	0	0	0	0	0	0	0	0	0	0	0	0	0	0	0	0	0	0	0	0	0	0	0	0	0	0	0	0	0	0	0	0	0	0	0	0	0	1	0	0	0	0	0	0	2	0	0	0	0	0	0	0	0	2	0	0	0	0	1	0	0	0	0	0	0	0	0	0	0	0	0	0	0	0	0	0	0	0	0	0	0	0	0	0	1	0	1	0	0	0	0	0	0	0	0	0	0	0	0	0	0	0	0	0	0	0	0	0	0	0	0	0	0	0	0	0	0	0	0	0	0	2	1	0	0	0	0	0	0	0	0	0	0	0	0	0	2	0	0	0	0	0	0	0	0	0	0	0	0	1	0	0	0	0	0	0	0	0	0	0	0	0	0	0	0	0	0	0	0	0	0	0	0	1	0	0	0	0	0	0	0	0	1	0	0	0	0	0	0	1	0	0	0	0	0	0	0	0	0	0	0	0	0	0	0	0	0	0	0	0	0	0	1	0	0	0	1	0	0	0	0	0	0	0	0	0	0	0	0	0	0	0	0	0	0	1	0	0	0	0	0	0	1	0	0	0	0	0	0	0	0	0	0	0	0	0	0	0	0	0	0	0	0	0	0	0	0	1	0	0	0	1	0	0	0	0	0	0	0	0	0	0	1	0	0	0	0	0	0	0	0	1	0	0	0	0	0	0	0	0	0	0	0	0	0	0	1	0	0	0	0	0	0	0	0	0	1	0	0	0	0	0	0	0	0	0	0	0	0	0	0	0	0	0	0	0	0	0	0	0	0	0	0	0	0	0	1	0	0	0	0	1	0	0	0	0	0	0	1	0	0	0	0	0	0	2	0	0	0	0	0	0	0	0	1	0	0	0	0	0	0	0	0	0	0	0	0	0	0	0	0	0	0	0	0	0	0	0	0	0	0	0	0	0	0	0	0	0	0	0	0	0	0	0	0	0	1	0	0	0	0	0	0	0	0	0	0	0	0	0	0	0	0	0	0	0	0	0	0	0	0	0	0	0	1	0	0	0	0	0	0	0	1	0	0	0	0	0	0	0	0	0	0	0	0	0	0	0	0	0	0	0	0	0	0	0	0	0	0	0	0	0	0	0	0	0	0	0	0	0	0	1	1	1	0	1	0	0	0	0	0	0	0	0	0	0	0	0	0	0	0	0	0	0	1	0	1	0	1	0	0	0	0	0	0	0	0	0	0	0	0	0	0	0	0	0	0	0	0	0	0	0	0	0	0	0	0	0	0	0	0	0	0	0	0	0	0	1	0	1	0	0	0	1	0	0	0	0	0	1	0	0	0	0	1	1	0	1	0	0	0	1	0	0	0	0	0	0	1	0	0	0	0	0	0	0	0	0	0	0	0	0	0	0	0	0	0	0	0	0	0	1	0	0	0	1	0	0	0	0	0	0	0	0	1	0	0	0	0	0	0	0	0	0	0	0	0	0	0	0	0	0	0	0	0	0	0	0	0	0	0	0	2	0	1	1	0	0	0	2	0	0	0	0	0	0	0	0	0	0	0	0	0	0	0	0	0	0	0	0	0	0	0	0	0	0	0	0	3	0	1	0	1	0	0	0	0	0	0	0	1	0	0	0	0	0	0	0	0	0	0	0	0	0	0	0	0	0	0	0	0	0	0	0	0	0	0	0	0	0	0	0	1	0	0	0	1	0	0	0	1	0	0	0	0	0	0	0	0	1	0	0	0	0	0	0	0	1	0	0	0	0	0	0	0	0	0	0	0	0	0	0	0	0	0	1	0	0	0	0	0	0	0	0	0	0	0	0	0	0	0	0	0	0	0	0	0	0	0	0	0	0	0	0	0	0	0	0	0	0	0	0	1	0	0	0	0	0	0	0	0	0	0	0	0	0	0	0	0	0	0	0	0	0	0	0	0	1	0	0	0	0	0	0	0	0	0	0	0	0	0	0	0	0	0	0	0	0	0	0	0	0	0	0	0	0	0	0	0	0	0	0	1	0	0	0	1	0	0	1	0	0	0	0	0	0	0	1	0	0	0	1	0	0	0	0	0	0	0	0	0	0	0	0	0	0	0	0	0	1	0	0	1	0	1	0	0	0	0	0	0	0	0	0	0	0	0	0	0	0	1	0	0	1	0	0	0	0	0	0	0	0	0	0	0	0	1	0	0	1	0	0	0	0	0	0	1	0	0	0	0	0	0	1	0	0	0	0	0	0	0	0	0	0	0	0	0	2	0	0	0	0	0	0	0	0	0	0	0	0	0	0	0	0	0	0	1	0	0	0	0	0	0	0	0	0	0	0	0	0	1	0	0	0	0	0	1	0	0	0	0	0	0	0	0	0	0	0	0	0	0	0	0	0	0	0	0	0	0	0	0	0	0	0	0	0	0	0	0	0	0	0	0	1	0	0	0	0	0	0	0	0	0	0	0	0	0	0	0	0	0	0	0	0	0	0	0	0	0	0	0	0	0	0	0	0	0	0	0	0	0	0	0	0	0	0	0	0	0	0	0	0	0	0	0	0	2	0	0	0	0	0	0	0	0	0	1	0	0	0	1	0	0	0	0	0	0	0	0	0	0	0	0	0	0	0	0	0	0	1	0	0	1	0	0	0	0	0	0	0	0	0	0	0	0	0	0	0	0	0	0	0	0	0	0	0	0	0	0	0	0	0	0	0	0	0	0	0	0	1	1	0	0	1	0	1	0	1	0	0	0	0	0	0	0	0	0	0	0	0	0	0	0	0	0	0	0	1	0	0	0	0	0	0	1	0	0	2	0	0	0	0	0	0	0	1	0	0	0	0	0	0	0	0	0	0	0	1	0	0	0	0	0	0	0	0	0	0	0	0	0	0	0	0	0	0	0	0	0	0	0	0	0	0	0	0	0	0	0	0	0	0	0	0	0	0	0	2	0	0	0	0	0	0	0	0	0	0	0	0	0	0	0	0	0	0	0	0	0	0	0	0	0	0	0	0	0	0	1	0	0	0	0	0	0	0	0	0	0	0	0	0	0	0	0	0	0	0	1	0	0	0	0	0	0	0	0	0	0	0	0	0	0	0	0	0	0	0	0	0	0	0	0	0	0	0	0	0	0	0	0	0	0	0	0	0	0	0	0	0	0	0	0	0	1	0	0	0	0	0	1	0	0	0	0	0	0	0	0	0	1	0	0	0	0	0	0	0	0	0	0	0	1	0	0	0	0	0	0	0	0	0	0	0	0	0	0	0	0	0	0	0	0	0	0	0	0	0	0	0	0	0	0	1	0	0	0	0	2	0	0	0	0	0	2	0	0	0	0	0	0	0	0	0	0	0	0	0	0	0	0	0	0	0	0	0	0	0	0	0	0	0	0	0	0	0	0	0	0	0	0	0	0	0	0	0	0	0	0	0	0	0	0	0	0	0	0	0	0	0	0	0	0	0	0	0	0	0	0	0	0	0	0	0	0	0	0	1	0	0	0	0	0	0	0	0	0	1	0	0	0	1	0	0	0	0	0	0	0	0	0	0	0	0	0	0	0	0	0	0	1	0	0	0	0	0	0	0	0	0	0	1	0	0	0	0	0	0	0	0	0	0	0	0	0	0	0	0	0	0	0	0	0	0	0	0	0	0	0	0	0	0	0	0	0	0	0	0	0	0	0	0	0	0	0	0	0	0	0	0	0	0	0	0	0	0	0	1	0	0	0	1	0	0	0	0	0	0	0	0	0	0	0	0	0	0	0	0	0	1	0	0	0	0	1	0	0	0	0	0	0	0	0	1	0	0	0	0	0	0	0	0	0	0	0	0	0	1	0	0	0	0	0	0	0	0	0	1	0	0	0	0	0	0	0	0	0	0	0	0	0	0	0	0	0	0	0	0	0	0	0	0	0	0	0	0	0	0	0	0	0	0	0	0	0	1	0	0	0	0	1	0	0	0	0	1	0	0	0	0	0	0	0	0	1	0	0	0	0	0	0	0	0	1	0	0	0	0	0	0	0	0	0	0	1	0	1	0	0	0	0	0	1	1	0	0	0	1	0	0	0	0	0	0	0	0	0	0	0	0	0	1	0	0	0	0	0	0	0	0	0	0	0	0	0	0	0	0	0	0	1	0	0	0	2	1	0	0	0	0	0	0	0	0	0	0	0	0	0	0	0	0	0	0	0	0	0	0	0	0	0	0	0	1	0	0	0	0	0	0	0	0	0	0	0	0	0	0	0	0	0	0	0	0	0	0	0	0	0	1	0	0	0	0	0	0	0	0	0	0	0	0	1	1	0	0	0	0	0	0	0	0	0	0	0	0	0	0	0	0	0	0	0	0	0	0	0	0	0	0	0	0	0	0	0	0	0	0	0	0	0	0	0	0	0	0	0	0	1	0	0	0	0	0	0	0	0	0	0	0	0	0	0	0	0	0	0	0	0	0	0	0	1	0	0	0	0	0	0	0	0	0	0	0	0	0	0	0	0	0	0	0	0	0	0	1	0	0	0	0	0	0	2	0	1	0	0	0	0	0	0	0	0	0	0	0	1	0	0	1	0	0	0	0	0	0	0	0	0	0	0	0	0	0	0	0	0	0	0	0	0	0	0	0	0	0	0	0	0	0	0	0	0	0	0	0	0	0	0	0	0	0	0	0	0	0	0	0	0	0	0	0	0	0	0	0	0	0	0	0	0	0	0	0	0	0	0	0	0	0	0	1	0	0	0	0	0	0	0	0	1	0	0	0	0	1	1	0	0	0	0	0	0	0	0	0	0	0	0	0	0	1	0	0	0	0	0	0	0	0	1	0	0	0	0	1	0	1	0	0	1	0	0	0	0	0	0	0	0	0	0	0	0	0	0	0	0	0	0	0	0	0	0	0	0	0	0	0	0	0	0	0	0	0	0	0	0	0	1	0	0	0	0	0	0	0	0	0	0	0	0	1	0	0	0	0	0	0	0	0	0	0	0	0	0	0	0	0	0	0	0	1	0	0	0	0	0	0	0	0	0	0	0	0	0	0	0	0	1	0	0	0	0	1	0	0	0	0	0	0	0	0	0	0	0	0	0	0	0	0	1	0	0	0	0	1	0	0	0	0	0	0	0	0	0	0	0	1	0	0	0	0	0	2	0	0	0	0	1	0	0	0	0	0	0	0	0	0	1	0	0	0	0	0	0	0	0	0	0	0	0	0	0	0	0	0	0	0	0	0	1	0	0	1	0	0	0	0	0	0	0	0	0	0	0	0	1	0	0	0	0	0	0	0	0	0	0	0	0	1	0	0	0	0	0	0	0	0	0	0	0	0	0	0	0	0	0	0	0	0	0	0	0	0	0	0	0	0	0	1	0	0	0	2	1	1	0	0	0	0	0	0	0	0	0	0	1	0	0	0	0	0	0	0	0	0	0	0	0	0	0	0	0	0	0	0	0	0	0	0	0	0	0	0	0	0	0	0	0	0	0	0	0	0	0	0	1	0	0	0	0	0	1	0	0	1	0	0	0	0	0	0	0	0	1	0	0	0	0	0	0	0	0	0	0	0	0	0	0	0	0	0	1	0	1	1	0	0	0	0	0	1	1	0	0	0	0	0	0	0	0	0	0	0	0	0	1	0	0	0	0	0	0	0	0	0	0	0	0	0	0	1	0	0	0	0	0	0	0	0	0	0	0	0	0	0	0	0	0	0	0	0	0	0	0	0	0	0	0	0	0	0	0	0	0	0	0	0	0	0	0	0	0	0	1	0	0	0	1	1	0	0	0	1	0	0	0	0	0	0	0	1	0	0	1	0	1	0	0	0	0	0	0	1	0	0	0	0	0	0	0	0	1	1	0	0	1	0	0	0	0	0	0	0	0	0	0	0	0	0	0	0	1	0	0	0	0	0	2	0	0	0	0	0	0	0	0	0	0	0	0	0	0	0	0	0	0	0	0	0	0	0	0	0	0	0	0	0	1	0	0	0	0	0	0	0	0	0	1	0	0	0	0	0	0	0	0	0	0	1	0	0	0	0	0	1	1	0	0	0	0	0	0	1	0	0	0	0	0	1	0	0	0	0	0	0	0	0	0	0	0	0	0	0	0	0	0	0	0	1	0	1	0	0	0	0	0	0	0	0	0	0	0	0	0	0	0	1	0	1	0	1	0	0	0	0	0	0	0	0	0	0	0	0	0	0	0	0	0	0	0	0	0	0	0	1	0	0	0	0	0	1	0	0	0	1	0	0	0	0	0	0	0	1	1	1	0	0	0	0	0	0	0	0	0	0	1	0	0	0	0	1	0	0	0	0	0	0	0	0	0	0	0	0	0	0	0	0	0	0	0	0	0	0	0	0	0	0	0	0	0	0	0	0	0	0	0	0	0	0	0	0	0	0	0	0	0	0	0	0	0	0	0	0	0	0	0	0	0	0	0	0	0	0	0	0	0	0	0	0	0	0	1	0	1	0	0	1	0	0	0	0	0	1	0	0	0
N0.HOG0009918	2	0	1	3	2	1	1	0	1	0	0	0	1	0	5	0	1	7	0	2	0	4	4	0	0	0	1	0	3	0	1	0	2	0	0	2	0	1	1	0	0	1	0	2	1	2	4	1	0	0	1	4	1	8	1	0	0	1	0	6	1	1	2	0	3	6	2	6	2	1	8	0	0	2	3	0	7	1	0	4	4	4	5	1	0	4	0	3	2	0	12	2	1	2	11	2	6	4	0	1	2	0	5	3	1	0	1	4	1	0	3	0	2	2	4	4	0	1	0	4	0	2	0	6	4	1	2	1	4	11	0	0	0	1	0	0	2	0	3	5	8	2	1	0	2	1	4	1	3	3	2	2	3	0	0	6	6	0	0	6	1	2	0	0	0	9	3	4	1	2	1	0	0	0	2	2	5	0	0	1	0	0	0	1	2	5	2	3	3	3	1	1	0	1	5	3	0	2	1	2	7	2	4	0	0	2	4	1	0	0	0	0	2	1	4	1	5	1	0	2	2	1	1	6	4	3	1	0	2	8	0	1	7	2	0	0	6	7	0	4	0	10	2	0	1	0	1	0	0	3	0	1	2	1	1	3	3	4	0	1	4	5	0	2	0	0	2	0	1	0	2	3	1	3	2	2	3	0	0	4	2	2	0	2	1	0	0	0	0	7	0	2	0	6	5	2	0	0	0	1	2	5	6	2	1	4	0	4	5	3	6	3	5	1	0	2	3	0	6	3	1	1	0	4	8	0	1	1	2	0	0	1	2	4	0	6	3	7	0	5	1	1	0	1	3	3	3	1	0	2	1	3	0	0	3	2	2	0	3	4	0	1	0	5	6	2	0	1	0	2	10	1	2	5	1	5	2	0	5	1	2	3	3	2	1	3	2	2	0	0	1	1	5	3	2	4	0	1	1	2	4	1	7	4	2	0	0	0	0	0	3	0	1	0	1	5	0	0	0	0	0	4	0	1	1	0	0	2	0	0	2	0	3	3	1	2	2	0	0	7	1	0	0	3	7	0	2	0	4	1	3	2	4	3	2	3	6	1	3	1	2	0	1	3	0	3	0	5	1	2	5	4	0	4	0	2	0	2	8	8	2	1	1	0	2	1	1	0	0	6	15	4	0	0	0	5	9	8	3	1	4	1	1	2	2	2	3	0	0	0	4	0	0	0	0	1	1	3	2	1	0	1	1	2	0	1	8	0	0	2	3	2	2	7	3	2	5	1	0	1	0	1	1	0	3	0	1	1	1	0	0	0	1	4	0	2	0	4	1	1	0	0	0	0	2	1	1	1	2	3	1	3	5	0	3	3	4	6	3	0	1	0	0	3	1	3	3	10	0	2	0	0	5	0	0	6	1	2	0	0	0	2	1	0	1	1	5	1	4	0	0	0	0	0	2	0	4	2	6	7	0	0	2	0	1	0	4	9	4	1	0	3	3	3	3	0	0	2	0	1	3	0	0	0	6	0	0	5	2	0	2	8	1	2	0	0	2	1	1	2	0	7	6	0	7	3	0	0	0	0	2	1	2	0	2	1	0	1	0	2	9	2	7	0	1	0	0	6	6	3	1	3	0	0	4	0	1	0	1	2	0	1	1	9	0	0	2	1	1	3	0	0	0	0	1	0	0	0	0	2	5	0	3	2	0	1	2	1	1	3	0	0	2	0	0	1	0	0	1	2	0	4	1	2	1	4	0	0	2	7	1	0	5	1	3	5	0	0	1	4	1	3	1	0	0	0	9	1	1	0	1	0	4	0	11	5	0	1	9	3	0	1	0	0	2	1	1	0	0	0	2	0	0	0	3	0	2	0	3	1	0	13	1	0	0	0	3	1	0	0	0	3	0	6	0	1	7	0	1	0	1	4	0	6	7	0	0	1	4	3	1	1	3	6	0	0	2	0	2	2	1	1	11	2	4	0	1	0	1	4	0	0	7	7	1	0	0	1	0	6	2	9	3	0	0	0	0	0	0	2	0	7	0	0	0	0	0	5	0	1	0	3	1	3	2	0	1	1	0	0	0	2	0	0	0	0	0	2	1	1	0	2	0	0	0	0	1	3	3	2	2	1	1	2	0	1	6	3	2	1	0	4	4	1	0	3	1	6	2	1	1	0	0	0	0	0	1	2	5	0	2	2	0	2	0	0	0	3	0	3	2	0	2	0	1	1	3	0	1	0	0	0	0	2	4	0	4	4	0	1	1	11	3	6	0	2	3	0	6	8	1	2	0	0	1	1	5	5	6	0	0	1	7	0	0	0	0	2	2	0	7	0	13	0	5	4	5	4	2	0	7	0	1	0	0	3	6	1	8	0	0	1	0	0	3	4	0	5	3	0	5	3	1	1	2	0	2	1	2	0	8	2	0	5	1	4	3	6	0	0	0	1	6	2	2	0	8	0	2	1	0	0	0	2	0	6	1	1	4	7	1	1	0	1	4	4	1	1	0	0	3	6	0	3	0	3	6	4	2	2	1	0	1	3	1	3	2	1	1	1	2	1	1	0	0	2	0	3	2	2	3	0	5	0	4	0	2	0	3	6	3	1	1	0	8	0	3	0	1	0	0	5	0	2	0	0	2	0	6	6	2	2	0	4	4	0	2	1	0	1	0	0	1	4	1	0	1	1	0	0	7	0	2	1	0	2	1	0	2	6	3	3	0	1	3	0	2	1	3	1	0	1	2	0	2	0	3	0	1	0	1	8	8	2	0	3	1	0	13	0	0	1	0	0	0	1	2	4	0	0	0	1	2	3	1	1	4	0	2	0	0	1	4	2	0	0	1	4	0	4	0	4	0	0	0	3	1	1	7	3	0	2	3	0	1	2	1	1	0	2	1	3	1	3	10	0	0	1	1	2	0	0	0	5	0	0	2	8	1	8	0	1	2	1	0	2	6	0	0	0	0	4	8	1	0	1	7	0	7	1	0	2	0	1	2	4	0	1	0	0	0	1	2	0	1	1	1	3	1	0	1	2	0	4	0	4	0	1	1	0	0	1	3	2	1	2	2	0	3	0	0	8	6	2	2	2	1	0	0	3	0	1	4	2	3	0	6	2	1	0	0	4	3	0	2	0	1	0	0	5	6	1	2	2	1	0	1	0	1	0	3	1	0	0	2	2	0	1	0	3	3	7	2	1	1	2	0	2	0	1	1	0	1	0	0	0	0	4	1	0	3	0	6	0	13	1	3	3	2	1	8	1	4	0	1	0	3	12	0	4	4	2	5	4	0	1	1	1	6	1	0	12	2	1	0	7	0	6	0	3	0	1	5	0	5	6	0	6	0	1	4	1	2	3	0	3	0	1	2	0	0	1	3	6	0	1	0	0	0	7	0	0	1	0	0	2	5	1	3	1	4	0	0	1	0	1	0	1	0	6	0	1	2	0	3	3	1	3	4	0	1	8	1	0	2	2	5	1	0	0	4	4	1	3	7	2	2	1	0	1	0	0	0	1	2	0	0	0	4	2	4	3	1	4	0	2	0	2	6	3	1	10	1	0	4	2	2	0	2	0	2	1	1	4	1	0	2	1	4	2	2	1	0	2	0	0	2	2	2	4	1	0	0	2	0	1	2	2	1	2	0	1	2	9	0	0	0	5	1	3	2	0	0	1	1	0	0	1	1	2	1	2	0	1	2	5	1	2	2	4	1	4	0	0	0	4	6	6	2	4	4	2	0	3	2	1	1	0	0	4	0	0	1	3	3	1	8	0	1	0	0	5	0	2	3	1	0	2	1	0	3	1	0	0	0	2	3	0	1	0	0	1	0	0	7	0	5	3	2	1	0	0	0	6	7	2	7	0	6	0	1	0	0	2	0	0	2	0	2	2	0	1	1	0	3	0	2	0	2	1	3	5	0	4	2	0	4	0	5	0	1	1	1	1	0	1	0	1	3	7	1	8	4	0	1	1	0	0	0	1	0	4	2	3	0	5	0	2	2	2	0	0	0	0	7	0	0	2	2	0	0	1	0	8	1	0	0	3	5	1	1	0	6	0	2	1	0	1	0	3	1	0	2	0	1	2	3	0	3	3	1	0	0	0	1	3	0	0	1	5	0	1	7	1	1	10	0	0	2	0	1	0	1	1	1	0	1	5	3	0	0	0	0	4	3	0	2	4	1	2	9	3	5	1	0	1	11	8	2	4	2	3	0	6	2	1	2	7	0	0	5	1	1	4	2	4	0	3	2	2	1	2	0	0	0	0	0	4	0	1	1	1	1	1	0	3	1	0	5	2	0	0	1	1	0	0	2	0	0	0	1	1	1	3	6	6	8	0	4	7	0	2	1	1	1	0	1	2	5	0	5	7	9	9	2	0	0	0	3	0	3	1	2	1	1	3	1	0	0	6	0	0	6	0	1	0	1	0	0	0	0	3	0	2	0	0	5	0	1	1	1	1	0	4	0	4	2	7	3	0	2	0	0	1	1	0	0	10	4	4	4	1	2	2	0	1	1	5	3	0	0	0	5	5	2	6	0	0	0	3	3	6	0	0	0	1	1	0	3	0	1	8	0	0	3	3	5	6	0	1	0	2	2	3	0	1	8	0	0	1	1	0	1	9	6	0	0	13	0	4	3	1	0	10	2	10	0	0	3	2	1	7	3	0	0	5	4	0	0	0	0	0	3	1	0	2	0	1	2	1	3	0	0	0	2	1	0	3	1	5	1	1	0	4	2	2	8	1	1	7	2	0	2	1	2	1	0	5	2	3	1	0	0	0	0	1	0	0	7	0	5	5	1	2	3	6	1	2	1	2	2	2	1	0	1	0	6	0	1	3	4	3	1	4	11	3	1	1	0	1	4	5	0	4	3	0	2	2	0	0	2	0	5	1	0	0	3	1	6	1	0	4	2	2	1	1	1	0	0	0	0	1	0	3	2	0	6	4	4	0	0	1	0	1	7	0	1	0	1	1	1	0	1	6	0	0	0	3	0	0	6	7	0	0	2	1	1	0	1	1	2	3	0	5	0	2	6	0	2	4	2	2	0	3	0	0	5	0	1	0	5	3	0	5	0	0	1	0	1	0	0	0	1	1	4	0	0	6	2	0	6	0	3	1	4	1	5	1	6	2	4	1	1	1	3	3	0	0	0	1	3	6	0	2	0	0	1	2	2	1	5	7	0	3	2	4	1	0	0	0	4	7	6	7	8	3	0	1	1	0	2	4	2	2	2	0	1	1	0	0	0	1	1	4	3	1	3	0	7	0	1	2	2	3	0	0	0	1	0	1	0	0	2	4	0	0	1	2	0	0	4	0	0	0	3	1	1	5	0	5	1	0	4	7	4	1	0	4	1	0	3	1	0	0	0	1	0	0	1	1	0	1	0	1	0	0	2	1	0	0	1	2	2	0	0	0	0	4	1	0	2	1	1	0	2	9	1	1	4	1	2	0	1	0	8	1	1	0	0	2	2	0	1	1	3	0	2	0	0	4	1	4	1	6	0	0	6	2	7	1	2	1	2	3	5	0	1	0	2	3	0	7	1	0	1	2	4	4	0	1	0	5	0	0	2	1	7	8	8	8	5	8	0	0	0	8	1	0	0	3	0	0	1	10	1	0	0	0	0	0	1	1	0	4	3	4	0	0	3	1	0	5	1	0	6	6	1	5	2	0	0	0	2	1	2	1	0	1	0	0	1	0	0	12	0	2	3	3	6	0	0	1	4	0	4	6	0	1	8	1	0	3	2	1	0	0	2	1	4	0	0	0	1	2	0	2	1	2	0	0	0	1	1	0	0	0	2	1	3	0	0	7	0	2	0	1	2	0	0	0	6	5	1	3	0	2	2	6	1	0	3	5	1	0	0	1	1	3	0	0	3	3	1	1	1	1	3	7	0	1	0	0	2	2	0	3	4	3	5	0	0	0	4	1	2	1	0	3	0	0	0	0	1	1	4	0	9	3	0	0	0	8	0	2	2	0	5	5	6	10	4	1	0	2	2	7	1	6	0	0	3	2	0	0	2	0	1	6	0	0	0	5	0	6	1	1	0	3	0	5	1	2	1	0	0	1	1	2	1	0	1	0	0	0	8	2	0	0	0	2	2	10	1	0	1	4	0	0	1	1	3	3	0	3	5	1	0	0	0	0	3	0	0	0	0	3	2	0	0	6	9	1	2	5	0	1	0	9	0	1	0	5	3	2	5	1	1	0	1	0	5	1	1	0	0	1	0	0	3	0	4	0	2	3	1	1	0	2	0	1	0	1	0	0	0	1	0	6	0	1	3	1	1	0	1	4	2	1	2	1	0	1	8	0	0	2	1	0	0	0	5	0	4	2	4	0	0	3	3	6	3	3	0	6	8	0	1	6	1	5	0	2	1	0	1	2	1	3	1	1	0	4	3	0	0	2	3	0	6	1	1	1	1	0	3	3	6	0	1	11	0	0	3	1	0	0	7	0	3	2	0	2	0	1	2	11	0	0	0	0	1	0	0	0	3	2	0	0	0	4	1	1	3	0	2	0	0	0	2	0	2	0	6	9	10	5	0	0	0	2	1	0	4	3	1	1	3	0	0	3	6	1	0	3	3	1	2	7	0	0	2	4	6	0	5	2	0	3	1	4	3	1	0	1	3	0	0	2	1	0	6	0	8	4	1	0	1	0	0	1	0	0	0	4	1	0	0	1	1	1	0	2	4	4	1	3	0	3	0	2	1	2	1	4	7	0	0	1	4	2	1	0	0	2	10	0	3	0	0	6	0	6	1	13	1	4	5	2	0	0	0	5	0	0	1	0	2	6	4	1	0	2	1	5	0	2	0	3	0	0	0	2	0	1	0	1	0	1	0	2	5	4	9	1	5	0	0	0	0	8	0	1	6	2	8	0	1	3	3	1	6	0	12	0	0	0	3	4	5	3	1	2	2	1	0	0	1	3	3	1	6	0	2	0	0	1	1	0	4	2	0	0	3	0	1	0	1	1	3	0	0	1	0	3	13	6	1	1	0	3	1	1	2	0	3	1	0	0	3	0	4	3	1	1	0	7	1	1	4	0	0	0	4	2	0	1	3	1	0	11	4	5	3	0	3	5	0	3	0	0	1	2	0	0	2	1	1	0	0	0	6	0	2	3	3	1	0	0	11	0	1	2	4	2	1	0	9	2	0	1	2	0	4	1	0	2	0	1	0	1	2	0	1	3	0	0	4	0	2	1	1	2	1	4	2	3	3	0	1	3	0	0	4	1	3	1	6	1	0	3	0	0	0	1	0	2	0	0	6	0	6	1	0	0	1	0	0	5	1	0	0	10	0	2	1	1	2	1	0	4	3	1	2	0	4	1	3	8	1	8	3	0	2	1	9	1	0	1	0	3	3	2	2	0	2	0	2	6	1	7	0	1	1	0	2	3	3	4	0	3	9	0	0	1	0	0	4	1	0	2	6	1	2	7	2	0	1	2	5	5	3	1	0	6	5	1	2	3	0	1	1	0	0	1	1	1	2	3	2	1	1	0	5	0	0	0	4	0	0	0	1	0	1	5	1	0	1	1	10	2	2	1	0	1	0	6	1	5	0	3	0	3	6	2	0	1	2	1	0	0	0	1	1	0	1	3	2	1	0	3	5	4	0	2	1	4	1	2	2	3	0	0	5	3	0	7	0	0	3	1	0	2	0	3	1	0	3	1	0	7	2	1	0	6	2	2	2	7	0	0	3	4	1	0	0	2	2	1	1	8	0	0	2	9	7	1	0	2	0	5	2	5	1	1	0	0	1	2	0	2	2	0	0	3	2	0	3	6	4	1	0	0	0	2	0	7	1	1	1	0	7	1	10	0	0	0	6	2	4	0	6	1	0	0	0	2	5	2	2	3	0	1	2	1	2	1	0	1	0	0	5	1	5	7	1	1	1	4	0	0	1	0	1	7	0	2	1	4	1	3	1	3	0	0	1	6	6	1	0	9	1	0	5	0	2	0	3	0	0	0	0	1	2	2	0	0	0	0	0	2	0	4	0	0	0	1	0	6	3	2	2	2	0	2	3	2	0	0	0	3	0	1	0	4	4	1	3	0	0	1	1	0	0	1	3	0	9	1	3	0	0	2	3	0	0	8	4	1	0	3	1	3	4	0	7	0	0	2	0	4	0	1	1	4	1	2	0	0	0	2	5	0	0	3	2	3	7	2	0	0	0	0	1	0	2	1	3	0	1	7	1	1	2	8	1	3	0	0	1	0	0	5	2	0	6	2	0	2	1	0	5	7	0	2	6	3	1	3	5	3	2	1	0	0	0	4	1	3	4	0	1	0	0	3	0	1	4	2	1	2	0	1	0	1	7	0	2	2	1	3	1	3	1	3	0	0	0	3	0	1	0	2	1	0	3	0	2	2	3	0	1	3	3	4	2	1	0	0	0	1	8	0	1	1	1	0	14	0	2	2	2	1	1	3	2	1	3	3	0	0	8	0	0	0	0	1	7	5	4	1	9	0	2	6	0	3	2	2	1	0	4	11	1	1	1	0	0	0	0	1	1	0	2	2	6	0	11	0	10	2	1	3	0	0	0	1	0	0	5	1	0	2	0	8	0	1	1	3	2	0	0	0	0	0	2	5	2	2	3	5	13	5	1	1	3	4	2	9	0	0	4	2	6	1	1	6	7	1	0	3	4	0	0	4	5	0	2	1	2	1	4	1	0	0	0	0	0	0	2	4	4	2	6	0	0	1	5	0	0	0	8	3	7	1	1	2	4	3	0	1	2	0	3	1	1	2	3	5	2	2	0	1	1	1	4	2	1	2	1	1	0	2	0	1	0	2	1	0	3	1	0	2	0	1	2	0	0	2	20	0	1	0	3	4	8	0	2	4	0	2	1	5	3	2	1	0	8	2	3	0	0	7	1	1	0	0	1	1	1	5	2	1	2	3	5	2	0	0	5	3	2	3	6	1	0	0	7	3	0	0	2	0	2	1	3	4	1	0	0	0	5	1	1	0	3	0	3	0	0	3	0	0	0	0	0	0	2	1	0	0	1	0	4	1	6	6	2	1	0	5	3	0	6	0	6	0	0	1	0	0	2	2	0	4	3	1	0	1	1	2	2	4	4	2	7	0	1	4	0	0	3	1	6	0	1	3	4	0	0	4	0	1	1	1	2	5	0	0	8	0	0	6	6	0	9	1	8	0	1	0	0	0	0	0	2	1	4	1	7	1	3	0	1	8	0	2	0	1	6	1	3	4	3	2	0	1	0	13	6	3	0	1	0	0	0	1	1	0	6	6	5	5	4	3	6	1	0	0	0	1	0	5	0	8	12	1	1	1	11	2	0	6	3	1	2	0	0	4	1	1	3	6	1	0	1	1	2	1	1	1	1	1	7	1	3	0	0	6	1	1	11	1	0	1	1	1	3	1	4	2	4	0	2	3	2	6	5	3	1	5	1	2	1	1	0	0	1	5	2	4	1	0	0	1	3	4	5	2	0	0	2	3	3	1	0	4	2	8	5	1	2	0	1	6	1	0	0	0	2	2	0	0	0	3	0	4	0	2	0	2	1	2	0	0	1	2	1	0	5	2	0	2	3	0	6	4	0	4	0	2	5	4	4	0	0	1	1	8	0	0	3	9	4	0	0	1	0	0	4	1	2	2	3	0	5	3	2	0	2	1	0	1	1	3	1	1	0	1	4	0	8	4	0	0	6	1	5	2	1	0	0	1	1	4	0	4	2	3	0	0	0	2	0	3	2	3	0	3	1	0	10	0	1	1	2	8	0	3	0	1	0	1	1	2	0	0	4	3	0	0	0	0	0	3	0	1	1	2	5	1	1	1	0	5	2	3	1	6	0	4	0	5	3	4	5	1	0	1	0	1	3	0	0	2	0	0	0	0	2	6	1	2	0	0	7	5	1	0	7	2	0	3	1	4	2	0	0	3	1	4	0	1	2	1	1	5	1	1	0	4	1	3	2	5	2	0	0	1	0	0	1	0	8	7	4	4	1	0	0	0	2	5	0	0	2	0	4	4	15	0	2	4	7	0	0	4	5	2	1	1	3	4	4	1	1	0	2	1	5	3	0	1	3	1	5	0	1	0	7	1	0	0	0	0	3	2	0	1	0	0	1	0	0	0	8	0	3	3	1	0	1	0	2	0	1	3	2	1	4	1	0	2	1	0	7	0	2	0	0	1	0	0	2	2	7	0	6	1	4	1	2	0	0	2	0	0	0	1	1	0	3	2	1	1	2	1	0	0	6	1	3	4	4	0	3	4	1	0	0	1	0	2	0	0	0	0	0	1	0	0	2	0	1	0	3	0	2	0	3	0	2	8	0	1	5	2	0	0	0	3	2	4	0	1	1	1	2	2	1	3	1	4	0	1	0	4	1	5	2	1	0	2	0	0	0	2	0	1	3	3	1	2	0	3	0	0	0	5	1	3	2	3	3	0	3	0	2	2	0	0	1	4	2	1	3	0	2	1	2	0	10	3	0	4	0	3	0	1	0	0	0	3	1	6	1	1	1	2	0	3	5	3	4	7	0	0	0	5	9	1	0	1	6	1	3	0	0	1	8	5	2	2	1	5	0	2	2	3	0	0	0	1	3	2	8	2	0	2	5	0	3	5	2	0	0	3	5	0	3	0	0	0	0	3	0	0	0	0	0	6	2	3	0	4	2	4	1	0	1	1	0	1	0	1	0	1	2	0	5	0	5	1	1	1	0	6	1	3	0	2	3	7	8	1	5	0	1	6	4	0	1	0	1	2	1	2	0	7	1	0	1	0	9	11	1	6	0	0	3	0	0	5	3	1	0	0	2	0	1	0	6	1	2	1	0	0	2	5	1	7	0	6	0	2	1	2	0	1	1	0	2	0	2	6	3	1	5	3	0	5	1	0	1	12	0	3	0	0	0	0	0	3	1	6	1	3	4	0	1	0	2	0	2	1	0	5	2	2	2	0	1	4	11	0	0	0	1	2	1	0	4	1	0	1	0	1	1	2	4	1	0	2	4	1	0	5	12	0	5	0	10	3	5	0	9	1	1	2	0	1	0	2	0	2	3	1	4	0	0	0	3	2	1	0	7	1	3	5	5	3	0	3	1	1	2	1	1	0	0	0	0	11	0	1	1	4	0	0	6	0	4	0	2	3	5	7	4	3	0	0	0	3	0	0	1	1	0	4	1	0	0	5	0	7	2	2	0	0	0	0	0	0	1	1	0	1	1	0	8	0	2	4	1	3	0	0	0	5	1	5	10	3	0	2	2	1	1	1	1	0	3	0	4	0	4	2	0	4	4	2	9	0	1	1	2	3	1	3	2	0	1	6	0	0	2	0	3	1	2	0	0	0	0	3	1	1	1	0	0	0	3	1	0	2	2	0	8	0	1	5	0	1	4	2	2	2	0	7	0	0	0	1	0	7	4	2	1	0	1	1	0	2	1	2	4	10	3	0	0	3	1	1	3	1	0	1	0	7	3	4	5	1	2	0	0	0	1	0	10	1	3	2	2	1	3	5	0	3	0	0	0	2	2	1	0	0	2	5	1	6	0	1	0	0	2	0	3	2	7	1	0	1	2	2	2	5	2	0	0	0	7	3	0	5	0	4	0	5	5	1	0	0	1	0	0	2	0	1	0	0	4	0	0	5	4	0	0	3	1	0	3	2	1	1	3	1	5	2	1	1	0	0	1	3	0	0	1	1	4	4	0	1	4	1	0	0	3	4	6	6	0	4	0	2	0	5	0	2	9	5	1	9	0	3	1	1	1	1	0	1	3	2	0	2	0	0	0	3	4	3	0	1	1	0	2	2	0	4	1	1	1	0	4	0	0	2	0	0	1	0	0	3	2	0	0	1	1	1	1	1	5	2	2	1	0	3	0	0	2	2	6	3	2	4	0	6	0	1	0	0	4	1	0	3	1	0	0	2	0	0	1	0	1	4	7	1	0	2	6	3	3	2	0	8	1	1	2	1	1	0	2	0	0	5	1	4	6	1	0	3	3	0	2	1	3	1	1
N0.HOG0009934	0	0	0	0	0	0	0	0	0	0	0	0	0	0	0	0	2	1	0	1	0	0	1	0	0	0	0	2	0	0	0	0	2	0	0	2	0	0	0	0	0	1	0	0	0	0	1	0	0	0	2	0	0	1	0	0	1	0	2	1	0	0	2	1	1	0	1	2	0	0	1	0	3	0	0	1	1	0	1	1	2	0	0	0	0	0	0	0	0	0	1	0	1	0	2	0	1	1	2	0	0	1	1	1	0	0	2	0	0	0	0	0	0	0	0	2	0	0	2	2	0	2	0	1	1	0	1	0	0	3	0	0	0	0	0	0	0	0	0	0	1	0	1	0	0	1	1	0	0	1	0	0	1	0	1	1	0	0	0	1	2	0	0	0	0	0	1	1	0	0	2	0	0	0	1	0	0	0	0	0	0	0	0	0	0	3	1	1	0	0	0	1	0	1	3	1	0	1	1	0	0	0	3	0	1	0	0	0	0	0	0	0	2	0	0	0	1	0	0	1	2	0	0	0	1	2	1	0	0	1	0	0	2	1	0	0	1	1	0	0	0	0	0	0	0	0	1	0	0	1	0	0	1	0	0	1	0	1	0	0	1	1	0	0	0	0	0	0	1	2	0	0	1	0	0	0	1	0	0	0	0	0	0	1	1	0	0	0	0	2	0	0	0	0	2	0	0	0	0	0	0	1	0	0	1	0	0	1	0	0	1	0	1	0	0	1	0	0	2	0	0	1	0	0	0	0	0	2	1	1	0	0	2	0	0	0	1	0	0	0	0	0	1	1	3	1	1	0	0	0	0	0	0	0	1	0	0	0	0	0	0	0	0	1	2	0	0	0	0	0	3	1	1	0	0	0	0	0	1	1	1	1	0	0	0	0	0	0	1	0	0	0	1	0	0	0	1	2	0	1	0	0	0	1	0	0	0	0	1	1	1	0	0	0	0	0	0	0	0	1	0	3	0	1	0	0	0	1	0	0	0	0	1	0	0	0	0	0	0	0	0	0	0	1	0	1	0	0	1	0	0	0	0	1	2	0	1	0	1	0	0	0	0	1	0	0	0	2	0	1	0	0	0	1	0	0	0	0	2	1	0	0	0	0	0	0	0	0	0	1	1	0	0	0	0	0	0	0	0	0	0	0	0	0	0	0	1	0	0	0	0	0	0	0	0	0	1	0	1	0	0	0	0	0	0	0	1	0	0	0	2	0	2	0	2	2	3	1	0	1	0	0	1	0	0	0	0	0	0	1	0	0	0	1	1	1	0	1	0	0	0	0	0	0	1	0	0	0	1	0	1	0	0	0	1	2	3	1	0	0	0	2	0	0	0	1	2	1	0	0	0	1	0	0	1	0	0	0	0	0	0	0	4	1	1	1	1	0	0	0	0	0	0	0	0	0	1	0	1	0	0	1	1	0	0	0	0	1	4	0	0	1	1	0	0	0	0	0	0	1	0	1	0	0	0	0	0	0	0	0	1	3	0	0	0	0	0	0	0	0	0	0	0	0	2	0	0	0	0	0	0	0	0	0	0	0	0	0	0	0	0	0	0	0	0	0	1	2	0	2	0	0	0	1	1	0	0	0	6	0	0	0	0	2	0	0	2	0	0	0	0	0	1	0	1	1	1	0	0	0	0	0	1	0	1	2	0	1	1	0	0	0	3	0	0	0	0	0	0	0	1	0	0	0	0	0	0	0	0	5	0	1	0	0	1	0	0	0	2	0	0	1	0	0	1	0	2	4	0	0	1	0	0	0	1	0	0	0	1	1	1	0	0	0	0	2	1	1	0	0	0	0	0	0	4	0	0	0	1	0	0	1	0	0	0	0	0	0	1	0	0	0	0	0	0	0	2	0	0	1	0	0	0	2	1	0	1	0	0	0	1	1	0	0	0	0	2	0	1	0	4	0	0	0	0	0	1	0	0	2	0	0	1	1	0	0	0	0	1	0	1	1	0	0	0	0	0	0	1	0	0	0	0	0	1	1	0	0	0	0	0	0	1	0	0	0	0	0	0	0	1	0	0	0	0	3	2	2	0	0	0	0	0	0	0	0	0	0	1	0	0	0	0	0	0	0	0	0	0	0	0	0	0	2	0	0	0	1	2	1	0	0	0	0	0	0	0	0	2	0	1	0	0	1	0	0	0	2	0	0	0	0	0	0	0	0	3	0	0	0	1	0	0	0	0	1	0	0	0	0	0	1	0	1	0	2	2	0	3	0	0	0	1	0	1	0	4	0	0	0	0	1	0	1	2	1	0	0	0	0	2	0	1	0	1	0	0	0	0	1	1	0	0	0	0	0	0	0	0	0	0	1	1	0	1	2	0	1	0	0	1	0	0	0	1	0	1	0	0	0	0	0	0	0	0	1	0	1	0	0	0	0	0	1	0	0	1	0	1	0	0	0	0	0	0	0	1	0	0	1	1	1	0	0	2	0	0	0	0	0	0	1	1	0	0	1	0	0	0	0	0	0	2	1	0	1	1	0	0	0	1	0	1	0	0	0	1	0	1	0	1	0	0	1	1	0	0	0	0	0	1	1	0	0	0	0	0	0	0	0	0	1	1	0	0	1	1	0	1	0	2	2	0	0	0	1	0	1	0	0	0	0	1	0	0	0	0	0	0	0	0	0	0	2	0	0	0	0	0	2	0	1	0	1	1	0	0	0	0	1	0	0	0	0	1	0	2	0	0	0	0	3	2	1	2	0	0	0	3	0	0	2	0	1	0	1	5	1	0	0	0	0	0	0	1	0	1	0	1	1	0	0	1	0	0	1	0	1	0	0	0	0	0	0	0	0	0	0	0	3	0	0	0	0	1	0	0	0	0	0	0	0	0	0	1	0	2	1	0	1	0	0	1	1	0	0	0	2	0	1	0	0	0	0	0	0	0	0	1	0	0	3	3	2	1	0	0	0	3	1	2	0	0	0	0	1	0	0	1	0	0	2	1	0	0	1	0	0	0	0	0	0	0	1	0	0	0	1	0	1	1	0	0	0	0	0	0	1	1	0	0	0	1	1	0	0	0	0	0	0	0	4	2	0	3	0	0	0	0	0	1	0	1	0	0	1	0	0	1	2	0	1	0	0	1	0	0	0	0	0	1	2	0	0	0	1	0	0	0	0	0	3	0	0	0	0	0	0	0	0	2	0	0	0	0	0	0	1	0	0	0	0	0	1	1	0	1	0	2	1	0	0	0	0	0	0	0	1	0	0	0	0	0	3	0	1	0	0	0	0	0	1	3	0	0	1	0	1	0	0	0	0	1	0	0	1	0	1	1	0	1	0	1	1	0	0	0	0	2	0	0	1	1	0	0	0	1	1	0	1	0	1	0	1	1	0	0	0	0	1	2	0	0	4	2	1	0	0	0	1	0	0	1	0	1	1	0	0	0	0	0	3	1	1	1	1	3	0	2	0	1	2	1	0	0	0	0	1	0	0	0	0	0	1	0	0	0	0	0	1	0	0	0	0	0	0	0	0	0	0	0	1	0	0	1	0	1	0	0	0	0	1	0	0	0	0	0	0	0	0	0	1	0	0	1	0	0	2	0	0	0	0	0	0	0	0	0	0	1	0	0	0	0	1	0	0	0	0	0	0	0	0	0	0	0	0	0	1	0	0	1	0	1	0	2	1	0	0	0	0	0	0	1	1	0	1	0	0	0	0	1	0	1	0	0	0	0	2	0	0	0	0	0	1	1	0	0	0	0	0	0	0	0	0	0	0	0	1	1	0	2	0	0	0	0	1	1	0	0	0	0	0	0	0	0	0	1	0	0	0	0	0	0	1	0	0	4	0	1	0	0	0	3	0	0	0	0	1	1	2	0	0	0	0	0	0	1	0	0	0	0	1	0	1	2	0	2	0	1	0	0	1	0	1	0	0	0	0	1	1	1	1	1	0	2	1	0	0	0	1	0	0	1	0	0	2	0	0	0	0	3	0	0	0	0	0	0	0	0	1	0	0	0	1	1	0	0	3	0	0	0	0	0	0	1	0	0	0	0	2	1	0	0	0	1	4	0	0	0	0	0	0	0	0	0	0	0	0	0	1	0	0	3	0	0	0	0	0	1	0	1	2	0	0	1	1	0	0	0	0	0	0	0	1	0	0	0	1	1	0	0	0	0	0	0	0	0	1	1	1	1	1	0	1	1	0	0	1	0	0	0	0	1	0	0	2	0	1	0	0	0	0	0	0	0	0	0	3	1	0	0	0	0	2	0	0	0	0	0	0	0	0	1	1	0	0	0	0	0	0	0	0	0	0	3	2	0	0	1	1	0	0	1	0	1	1	1	0	0	1	3	0	0	0	0	0	0	0	0	0	0	0	0	0	0	1	0	0	0	0	0	0	1	0	0	0	0	1	0	0	0	1	0	1	0	0	3	0	0	0	1	0	0	2	0	1	1	1	0	0	2	0	0	0	0	0	0	0	1	2	0	0	1	0	2	1	0	0	1	0	0	0	0	1	0	2	0	1	0	2	1	0	0	1	0	0	0	0	0	0	0	0	0	1	0	0	1	1	0	0	0	0	0	0	0	0	0	0	2	0	0	0	0	0	0	0	0	0	0	0	0	0	0	2	2	3	1	0	0	0	0	1	0	1	1	1	0	0	0	0	1	0	1	0	0	1	0	0	0	1	1	0	0	0	1	1	0	2	0	0	0	0	0	1	0	1	2	0	0	1	0	0	0	0	0	1	0	0	0	0	0	0	0	0	1	0	0	0	0	0	1	1	0	1	0	3	0	1	0	0	0	1	0	0	0	0	0	1	1	0	2	0	0	0	0	0	0	1	0	0	3	4	0	0	2	1	0	0	0	0	1	0	0	0	0	0	0	0	4	0	0	1	0	1	0	1	1	1	0	0	0	0	0	0	1	0	1	1	0	0	1	0	0	0	1	0	0	0	0	0	0	0	0	2	0	0	0	0	0	1	0	0	0	0	0	0	0	0	1	0	1	1	0	0	0	0	0	0	0	0	0	1	1	0	0	0	0	0	0	0	1	2	0	0	0	0	0	0	2	0	0	1	0	0	1	0	0	0	0	0	0	0	0	0	1	0	0	0	1	0	1	0	0	1	0	1	0	1	0	0	0	0	0	0	0	0	0	0	0	2	1	2	0	0	0	0	0	0	0	0	2	1	1	1	1	0	0	0	0	0	0	1	0	0	0	0	0	1	0	0	0	0	0	1	0	0	0	0	1	0	0	0	1	1	1	0	0	0	0	0	0	0	0	1	0	0	2	0	1	3	0	0	1	0	2	1	1	0	0	4	1	0	0	1	0	0	0	1	0	0	0	0	0	0	0	1	1	0	0	0	0	2	1	0	2	0	1	0	0	0	1	1	0	0	1	1	0	0	0	0	1	0	0	0	1	0	1	0	1	0	0	1	0	2	2	1	0	1	0	0	0	0	0	0	0	0	1	0	0	1	0	0	0	1	1	1	2	2	2	0	1	0	1	1	0	0	1	1	1	0	0	2	0	0	1	0	0	1	0	1	1	0	1	0	0	0	0	1	0	1	1	0	0	0	0	0	1	0	0	1	0	0	1	1	1	0	0	0	0	0	1	0	0	0	2	0	0	1	1	1	1	3	1	0	0	0	0	0	0	0	0	0	0	0	0	0	0	1	1	0	0	0	0	1	0	0	0	1	1	1	0	0	0	1	1	0	0	0	1	0	0	0	1	0	0	0	0	0	0	0	0	0	0	1	0	0	1	2	0	0	0	0	0	0	0	2	0	0	0	0	0	0	0	1	0	1	1	0	0	0	2	0	0	0	0	1	0	1	0	0	0	0	0	0	0	1	0	3	0	0	0	0	0	0	1	0	0	1	1	0	0	0	1	1	0	0	0	2	1	1	0	1	1	0	0	0	0	0	0	0	0	0	0	1	1	0	4	0	0	1	0	0	0	1	0	1	0	0	0	0	0	0	0	1	0	0	0	0	1	0	2	0	0	0	0	0	0	1	0	0	0	0	0	1	0	1	2	0	0	1	0	0	0	0	0	0	0	0	1	0	0	0	0	0	1	0	1	1	0	1	0	0	0	0	0	0	0	0	1	0	0	0	1	1	1	0	0	0	2	0	0	0	0	0	0	0	0	0	0	1	2	1	0	2	0	0	0	2	0	0	0	0	0	0	0	0	0	1	0	0	2	1	0	0	0	0	0	0	0	0	1	1	0	0	0	0	0	0	2	0	0	0	0	0	0	0	0	1	0	2	0	0	0	0	0	4	1	0	1	1	0	0	1	1	0	0	1	0	0	0	3	0	1	0	0	0	1	1	1	1	0	0	0	3	3	0	0	1	0	2	0	0	1	0	0	1	1	1	0	1	0	0	0	0	0	2	1	0	0	1	0	0	0	0	0	0	2	0	0	1	1	1	3	1	1	1	0	0	2	0	0	1	0	0	0	2	0	0	0	0	0	0	0	0	0	1	1	0	0	0	1	0	0	0	0	0	1	0	1	0	0	0	0	2	1	1	0	0	0	2	0	0	0	0	0	0	0	0	0	2	0	0	0	1	3	0	1	0	0	1	1	1	0	0	0	0	0	0	0	0	0	0	0	0	0	0	1	0	1	0	1	2	2	0	0	0	1	1	0	0	0	0	0	0	0	0	0	0	0	0	1	0	1	0	0	0	0	1	0	0	1	0	0	0	0	2	0	1	2	0	0	0	0	1	2	0	1	1	0	1	1	0	0	4	0	1	1	0	0	0	0	3	0	0	3	0	0	0	0	0	0	0	0	1	0	0	0	0	0	0	0	0	0	0	0	0	1	1	0	0	1	1	1	2	2	4	0	0	1	2	0	0	2	0	0	0	0	1	0	1	3	3	1	0	0	0	0	0	1	0	1	0	0	0	0	0	1	1	1	0	3	1	0	0	0	0	0	0	0	0	0	0	1	0	0	0	0	2	0	0	0	1	0	1	0	1	0	0	0	0	0	0	0	0	0	0	0	0	0	0	0	2	1	0	0	1	0	0	0	0	0	2	0	0	0	0	1	0	0	1	0	2	0	0	0	1	0	0	0	1	0	0	1	0	0	1	2	0	0	2	5	0	1	2	0	0	0	0	1	0	0	0	0	1	0	0	0	1	0	1	0	0	0	0	0	0	0	1	0	0	0	0	0	1	1	0	0	0	1	0	0	0	0	1	0	1	0	0	1	0	0	0	0	1	1	0	1	1	0	0	0	0	1	0	0	0	0	0	2	1	0	0	0	0	0	0	0	0	0	0	0	0	0	0	0	0	1	1	0	0	0	1	0	1	2	0	0	0	0	1	1	1	0	0	0	0	0	1	0	0	0	0	1	1	2	1	1	1	1	0	1	1	1	0	0	0	0	0	0	0	0	0	0	0	0	0	0	0	0	0	1	0	1	2	0	0	0	1	0	0	2	1	0	1	0	0	1	3	0	1	3	0	0	1	1	0	0	1	0	0	0	0	3	0	0	0	2	0	0	0	0	1	0	1	0	0	0	1	4	0	0	2	0	0	0	3	1	1	1	2	0	1	0	0	0	0	1	0	0	0	1	1	0	0	1	1	0	1	1	0	0	1	0	0	0	0	0	0	0	0	0	1	1	0	0	1	0	0	2	1	0	0	0	1	0	0	0	0	0	0	1	0	0	0	0	1	0	0	0	0	1	0	1	0	0	0	0	0	1	1	0	0	0	0	3	0	0	2	0	0	1	1	0	0	0	0	0	0	0	0	0	1	1	0	0	0	1	2	2	0	0	0	0	1	0	1	0	3	0	1	1	0	2	0	0	1	0	1	0	0	1	0	0	2	0	1	0	0	0	0	3	0	0	1	0	0	0	0	0	0	2	1	0	0	0	0	0	1	1	0	0	0	0	0	0	3	1	1	1	2	2	1	0	1	0	0	1	0	1	1	0	0	0	0	1	0	0	0	2	0	0	1	0	0	1	0	0	0	1	0	0	0	1	0	0	0	0	1	0	0	0	0	0	1	0	1	0	0	0	0	0	0	0	0	0	1	0	0	0	0	0	0	0	0	1	0	1	0	1	0	0	0	0	0	0	1	0	0	1	0	2	0	0	0	0	1	0	0	0	0	0	1	0	0	1	0	0	1	0	0	0	0	0	0	0	0	1	0	1	0	1	0	3	0	1	0	0	1	0	3	1	0	1	0	4	1	0	0	0	0	0	0	2	0	0	0	0	1	1	0	0	0	0	2	2	1	1	0	2	0	1	0	0	0	0	2	1	0	0	0	1	0	1	0	0	0	0	0	1	0	0	0	0	0	1	1	0	0	0	4	0	0	0	0	0	0	0	0	0	3	0	1	0	0	1	0	0	1	0	0	0	0	1	0	0	0	0	0	0	0	0	0	0	1	3	0	1	0	0	1	0	0	0	0	1	0	3	0	0	0	1	2	0	0	0	0	2	1	2	0	0	0	1	1	3	0	0	1	0	0	3	1	0	1	0	0	0	1	0	0	0	0	0	0	0	1	1	0	0	0	1	0	0	0	0	0	0	0	0	0	0	0	1	1	0	0	0	1	1	0	0	0	0	0	0	0	0	0	0	0	1	1	0	1	0	0	2	1	0	0	0	0	2	0	0	0	4	1	0	3	1	0	0	0	2	2	0	0	0	2	0	0	0	0	0	0	0	0	0	0	2	0	2	0	0	2	0	0	2	0	0	0	0	0	0	0	0	0	1	0	0	0	2	0	0	0	0	1	0	0	1	0	1	0	1	0	2	1	0	0	0	0	1	1	0	1	0	0	0	0	0	1	0	1	1	0	0	1	2	0	0	0	1	0	2	0	2	0	0	0	0	0	1	0	0	0	1	0	1	0	0	2	0	1	1	0	0	1	0	1	0	0	0	1	1	1	1	0	0	1	0	0	0	2	1	0	0	1	0	0	0	0	0	2	0	1	0	0	0	0	0	0	0	0	0	0	0	0	0	2	1	0	0	0	0	0	1	0	1	0	1	0	1	0	1	0	0	0	0	1	0	1	0	0	0	0	0	0	1	0	2	0	0	1	0	1	0	0	0	2	0	0	0	1	0	0	1	2	0	0	0	0	1	0	0	0	0	1	0	1	0	0	0	0	1	0	1	1	1	0	0	0	1	1	2	1	2	0	0	0	1	0	0	0	0	0	1	0	0	0	0	0	0	2	0	1	0	0	3	0	2	0	0	0	0	0	0	3	0	0	0	0	0	0	0	2	0	0	2	0	0	1	0	1	1	2	0	1	0	0	0	1	1	1	1	0	0	0	0	0	0	2	1	1	0	1	0	0	0	0	1	0	0	0	0	0	0	0	0	1	0	0	1	0	0	0	0	0	0	1	0	1	0	0	0	0	0	1	0	1	0	0	1	0	0	0	0	0	0	0	2	1	0	0	0	0	0	1	1	0	0	0	0	1	0	1	0	3	1	0	0	0	0	0	0	2	0	0	2	0	3	0	0	0	0	0	0	0	0	1	0	0	0	0	0	1	1	0	0	0	0	0	0	0	1	1	0	0	1	0	1	0	0	1	2	0	1	0	0	0	1	2	1	0	0	0	1	0	0	0	0	1	0	1	0	0	0	1	0	0	2	0	0	0	2	0	0	0	0	1	0	1	0	1	0	0	0	0	1	0	3	0	1	1	2	2	0	0	0	0	1	0	0	0	1	1	0	0	0	0	0	1	0	0	0	0	1	2	1	0	1	0	1	1	0	1	0	1	0	0	0	0	1	0	1	1	0	1	0	0	0	0	0	0	0	0	0	3	0	0	0	1	0	0	0	0	1	1	0	0	0	1	3	0	0	0	0	0	1	0	0	0	0	1	0	0	1	0	0	0	2	0	0	0	1	1	1	1	1	0	0	2	0	1	1	0	0	0	0	0	0	1	0	0	2	1	0	0	0	0	0	3	0	2	0	0	0	1	0	0	0	0	0	1	1	1	0	2	0	0	0	0	0	1	0	0	0	0	2	0	1	1	0	1	1	3	0	1	0	0	0	0	4	0	0	0	0	0	1	0	0	0	1	0	0	0	0	0	1	0	0	0	0	0	1	0	0	1	0	0	2	0	0	0	0	0	0	3	1	0	0	0	0	0	1	0	0	0	0	0	1	0	0	0	0	0	0	0	0	0	0	0	2	2	3	0	3	0	2	0	0	0	0	1	1	0	0	0	0	0	0	0	1	0	1	0	1	0	1	0	0	1	0	1	2	3	0	0	0	1	0	1	0	0	0	1	0	0	0	0	0	0	0	0	0	0	1	0	1	0	1	3	0	0	0	0	0	0	0	1	2	2	0	1	0	0	0	1	1	0	1	0	0	0	0	1	0	0	3	0	0	0	0	3	0	0	0	1	1	0	1	1	0	0	0	0	1	0	0	1	0	0	0	2	0	0	0	0	0	0	0	1	1	0	1	0	0	0	1	0	2	0	0	1	0	0	1	0	0	1	0	0	0	1	1	0	0	0	0	1	3	0	0	1	0	0	0	1	0	0	0	0	1	0	0	0	0	0	1	0	1	1	0	0	0	1	0	0	0	0	0	0	0	0	2	0	1	0	0	0	0	0	0	1	1	0	0	1	3	0	1	0	0	0	3	1	0	0	0	0	0	0	2	0	0	1	0	0	1	1	0	0	0	0	0	1	0	0	2	0	1	0	0	0	0	0	0	0	0	1	0	0	3	0	2	0	1	1	1	0	1	0	0	1	0	0	0	0	1	0	1	0	4	2	0	0	0	0	0	0	0	0	0	0	1	0	1	0	0	2	0	0	0	0	0	1	0	1	0	2	0	0	0	0	0	2	0	1	0	0	0	0	0	0	2	0	0	0	0	2	0	0	0	2	0	0	1	1	0	0	0	0	0	0	1	0	1	0	0	1	1	3	0	0	0	2	0	0	0	0	0	0	0	0	1	0	0	0	0	0	0	0	0	1	0	0	0	0	0	0	0	2	1	0	0	1	4	2	0	0	2	1	2	0	1	0	1	0	0	0	0	0	1	0	1	0	1	0	0	0	0	0	0	0	0	1	0	1	1	0	0	2	0	0	1	0	1	0	1	0	0	0	0	0	0	2	0	1	0	0	0	0	1	3	0	2	1	1	0	0	0	0	1	0	0	0	0	1	0	0	1	0	0	1	0	0	0	0	1	0	1	0	0	0	0	1	0	0	5	0	0	0	2	2	0	0	0	0	1	1	1	1	0	1	0	1	1	0	0	0	2	1	0	0	2	2	0	0	0	0	3	0	1	1	0	2	0	0	0	0	2	1	0	0	0	1	1	0	0	0	0	1	0	0	0	0	0	0	0	1	2	0	0	2	0	1	0	0	0	0	0	0	1	1	1	0	0	0	0	0	0	1	1	0	0	1	0	0	0	0	0	1	0	0	0	1	0	0	0	0	1	0	0	0	0	0	0	3	2	1	2	0	0	0	1	0	0	0	3	1	0	0	0	1	1	1	0	0	1	0	0	0	0	0	0	0	0	1	0	0	0	0	0	0	0	0	2	0	0	0	0	0	1	0	0	0	0	0	0	1	1	0	2	0	0	0	0	2	0	0	0	0	0	0	1	0	0	0	0	0	2	0	0	1	2	0	1	1	2	0	0	0	0	0	0	0	0	0	0	1	2	0	0	1	0	0	0	0	1	1	0	0	1	0	0	0	1	1	0	0	1	1	0	2	2	0	0	0	1	1	1	1	0	0	0	1	1	1	0	0	1	1	1	1	0	0	0	0	1	0	0	0	0	0	0	0	0	0	0	0	0	0	2	0	0	0	0	0	0	0	0	2	0	0	0	2	1	0	1	0	0	0	1	0	0	0	0	0	2	0	0	0	2	1	0	3	0	0	0	0	1	0	0	0	0	0	0	0	1	0	1	0	0	0	1	0	1	0	2	2	0	0	0	2	0	0	0	2	0	0	1	0	1	2	0	0	1	1	0	0	0	0	0	0	0	1	1
N0.HOG0006119	0	0	0	0	1	0	0	0	1	0	0	0	0	0	1	0	0	1	0	0	0	0	0	0	0	0	0	0	3	0	0	0	1	0	0	0	0	0	0	0	0	0	0	0	0	0	0	0	0	0	0	2	0	0	0	0	0	0	0	0	0	0	0	0	1	2	0	1	0	0	2	0	0	0	1	0	0	0	1	0	0	0	0	0	0	0	0	0	0	0	0	0	0	0	0	0	0	0	0	0	0	0	0	0	0	0	0	0	0	0	0	0	0	0	2	2	0	0	0	0	0	1	0	0	0	0	1	0	0	2	0	0	0	0	1	0	0	0	0	0	0	0	0	0	0	0	0	0	0	0	0	0	0	0	1	1	0	0	0	1	1	0	0	0	0	0	1	1	0	1	0	0	0	0	1	0	0	0	0	0	0	1	0	0	0	0	0	0	0	0	0	0	0	0	1	0	0	1	0	0	0	0	4	0	0	0	1	0	0	0	0	0	0	0	0	0	0	0	0	0	0	0	0	1	0	0	0	0	1	0	0	0	0	0	0	0	1	2	0	0	0	1	0	0	0	0	2	0	0	1	0	0	0	0	0	2	0	0	0	0	1	0	0	0	0	2	0	0	0	0	0	0	0	0	0	2	0	0	0	0	0	0	0	1	0	0	0	0	0	0	0	0	0	0	1	0	0	0	0	0	0	0	2	0	0	0	0	1	1	2	0	0	0	1	0	0	0	0	2	0	0	0	0	0	0	0	0	0	0	0	0	0	3	0	0	1	0	0	0	0	1	0	0	0	0	0	0	1	0	0	0	0	0	0	1	0	0	0	0	0	0	0	0	0	1	0	0	0	0	0	0	0	1	0	0	0	0	0	0	0	0	0	0	0	0	0	0	0	1	0	0	0	0	0	0	0	0	0	0	0	0	0	1	0	1	1	0	0	0	0	0	0	0	0	0	1	0	0	0	0	0	0	0	0	0	0	0	0	0	0	0	0	0	2	0	0	0	0	0	0	0	0	0	2	1	0	0	0	0	0	0	0	0	0	1	0	0	0	0	1	0	0	0	1	0	1	0	1	0	0	0	1	0	0	0	0	0	0	1	1	0	0	0	0	0	0	0	0	0	1	0	1	0	0	0	0	3	0	1	0	1	0	0	0	0	0	0	0	0	0	0	1	0	0	0	0	0	0	1	1	0	0	0	0	0	0	2	0	0	0	0	0	1	0	0	0	0	1	0	0	0	0	0	0	1	0	0	0	0	1	0	0	0	0	1	0	0	0	0	0	0	0	0	0	0	0	0	0	0	0	0	0	1	0	0	0	1	1	1	0	0	0	0	0	0	1	0	0	0	0	0	0	0	0	0	1	0	0	0	0	0	0	0	0	2	0	0	1	0	0	0	0	0	0	0	0	0	0	0	1	0	1	0	0	0	0	0	0	1	0	0	0	0	0	0	0	0	0	0	1	0	0	0	0	0	0	1	0	0	0	0	0	0	0	0	0	0	0	0	0	0	0	0	0	0	0	0	0	0	0	0	0	0	0	0	0	0	0	0	0	0	0	2	0	0	0	0	0	0	1	0	1	0	1	1	0	0	0	0	0	0	0	0	0	0	0	0	0	0	0	0	0	0	0	1	0	0	0	0	0	1	0	1	0	0	0	0	0	0	0	0	0	0	0	0	0	0	0	0	0	0	0	0	0	0	2	0	0	0	1	0	1	1	0	0	0	0	0	0	1	0	0	0	0	0	0	0	1	0	0	0	0	0	0	1	0	0	0	2	0	0	0	0	0	0	0	0	0	0	0	0	0	0	0	0	0	0	0	2	0	0	1	0	0	0	0	0	1	0	0	0	0	0	2	0	0	1	0	0	0	0	1	0	0	0	0	1	0	0	0	2	0	0	1	0	0	0	0	0	0	1	0	0	0	1	0	0	0	0	0	0	0	1	1	0	0	0	0	0	0	1	1	1	0	0	0	0	0	0	0	0	0	0	0	0	0	0	1	0	0	0	1	0	0	0	0	0	0	0	0	0	2	0	0	0	0	1	0	0	0	0	0	0	0	0	0	1	1	0	0	0	0	0	0	0	0	0	2	0	1	0	0	0	0	0	0	0	0	0	0	0	0	0	0	0	0	0	0	1	0	2	0	1	0	0	0	0	0	0	0	0	0	0	0	0	0	0	0	0	0	0	0	0	0	0	0	1	0	0	1	0	0	0	1	0	0	0	0	2	0	0	0	0	0	0	0	0	1	0	0	0	0	0	0	0	0	0	0	0	0	0	0	2	0	1	0	2	1	0	0	1	0	0	0	0	0	0	0	0	0	0	0	0	0	0	0	0	0	0	0	1	0	0	0	0	0	0	0	0	0	0	0	0	0	0	0	0	1	0	0	0	0	0	0	0	0	0	0	0	0	0	0	0	0	0	1	0	0	2	0	0	0	1	0	1	0	0	0	0	0	0	0	0	0	0	0	0	0	0	0	0	0	0	0	0	0	0	0	1	0	1	0	0	0	0	0	0	0	0	0	0	0	2	0	0	0	0	0	0	0	1	0	0	0	1	0	1	0	0	0	0	1	0	0	0	0	1	0	0	0	0	0	0	0	0	0	0	0	0	0	0	0	0	0	0	0	1	0	0	0	0	0	0	0	0	0	0	0	0	1	0	0	0	0	0	0	0	0	0	0	0	0	0	0	0	1	1	0	0	0	0	1	0	0	0	0	0	0	2	0	0	0	0	0	0	1	0	0	0	0	0	0	0	0	0	0	1	0	0	0	0	0	0	0	0	0	1	0	0	0	0	0	0	0	0	1	0	0	0	2	0	0	1	0	1	0	0	0	0	0	0	0	0	2	0	0	0	0	0	0	0	0	0	0	0	1	0	0	0	0	1	0	1	0	0	0	0	0	0	0	0	0	0	0	0	0	0	0	1	0	0	0	0	0	1	0	0	0	0	0	0	0	0	0	0	0	0	0	0	0	0	0	0	0	0	0	0	0	0	0	0	0	1	0	0	0	0	0	2	0	0	0	0	1	0	0	0	0	0	0	0	0	0	0	1	0	0	1	0	0	0	0	0	0	0	0	0	0	0	1	3	0	0	1	0	0	0	0	0	0	1	0	0	0	1	0	0	0	0	0	1	0	0	0	1	0	0	0	0	0	0	0	0	0	0	0	0	1	0	0	0	0	2	0	1	0	2	0	0	0	3	0	1	0	0	0	0	2	0	0	1	0	1	1	0	0	0	0	0	0	0	0	0	0	1	0	0	2	0	0	0	0	0	0	1	3	0	0	0	0	1	0	0	1	0	0	0	0	1	0	0	0	0	0	0	0	0	0	0	1	0	0	0	0	0	0	0	0	0	0	0	0	0	0	0	0	0	0	0	2	0	0	1	0	0	0	0	1	0	0	0	2	0	0	0	0	0	0	0	0	0	0	0	0	0	0	0	0	0	0	0	0	0	0	0	0	0	0	0	0	0	1	0	0	0	0	0	0	0	0	0	2	0	0	0	1	1	0	0	0	0	0	0	0	0	0	0	0	1	0	0	0	0	0	0	0	0	0	0	1	0	0	0	0	0	0	0	0	0	0	0	0	0	1	0	0	0	0	0	0	0	0	0	0	0	0	0	0	0	0	0	0	0	0	0	0	0	0	0	0	0	0	0	0	0	1	0	0	0	0	0	0	0	0	0	0	0	0	0	0	0	0	0	1	0	0	2	0	0	0	0	1	0	1	1	0	0	1	0	0	0	0	0	0	0	0	0	0	0	0	0	0	0	0	0	0	0	0	0	0	0	0	0	0	1	0	4	0	2	0	0	0	0	0	0	0	0	0	0	0	0	0	0	0	0	0	0	0	0	0	2	1	0	0	0	0	0	0	1	0	0	0	0	2	0	0	0	0	1	0	0	1	0	0	0	0	0	0	0	0	0	0	2	1	0	0	0	0	0	0	0	1	0	0	0	0	0	0	0	0	0	0	0	1	0	0	0	1	0	0	0	0	0	0	0	0	0	0	0	0	1	0	0	0	0	0	0	0	0	0	0	0	0	0	0	0	0	0	0	1	0	0	2	0	0	0	0	0	1	0	0	0	0	0	2	0	0	0	0	0	0	0	0	0	0	0	0	0	0	0	0	0	0	0	0	2	0	0	0	0	1	0	0	0	0	0	0	1	0	0	1	0	0	0	0	0	0	0	0	0	0	0	0	0	0	0	0	2	0	0	0	0	0	0	0	2	0	0	0	0	0	0	0	0	0	0	0	0	0	0	0	0	0	0	2	0	0	0	0	0	0	0	0	0	0	0	0	0	0	0	0	0	0	0	0	0	0	0	0	0	1	0	0	0	0	0	1	0	0	3	0	0	1	0	0	0	0	0	0	0	0	0	0	0	0	0	0	0	1	1	0	0	0	0	0	0	0	0	0	0	0	0	0	0	0	0	0	0	0	0	0	0	1	0	0	0	0	0	0	0	0	0	2	1	0	0	0	0	0	0	0	0	0	0	0	0	0	0	0	1	0	0	0	0	0	0	0	0	0	0	0	0	0	1	0	0	0	0	0	0	0	0	0	0	1	0	0	0	0	0	1	0	0	0	0	1	0	0	0	1	0	0	0	0	0	1	0	0	0	0	0	0	0	0	0	0	0	0	1	0	1	1	0	0	0	0	0	0	0	0	0	0	0	1	0	0	1	0	0	0	0	0	0	0	0	0	0	0	0	0	0	0	0	0	0	0	0	0	0	0	0	0	0	0	0	2	0	0	0	0	0	0	0	0	0	0	0	0	1	0	0	0	0	0	2	0	0	0	0	0	1	0	0	1	0	0	0	0	0	0	0	0	0	0	0	0	0	1	0	0	0	0	0	0	0	0	0	0	0	0	0	0	0	0	0	0	0	2	0	0	0	0	0	0	0	1	0	0	0	0	0	0	0	0	0	0	0	2	0	0	1	1	0	0	0	0	0	0	0	0	0	0	0	0	0	0	0	0	0	0	0	0	0	0	0	2	0	0	0	0	0	0	0	0	0	0	0	0	0	0	0	0	0	0	0	0	0	0	0	0	0	0	0	0	0	1	0	0	0	1	0	0	0	0	1	1	0	0	0	0	0	1	0	0	0	0	0	0	0	0	1	0	0	0	0	0	0	0	0	0	0	3	0	1	0	0	0	0	0	0	0	0	0	0	0	0	0	0	0	0	0	0	0	0	0	0	1	0	3	0	0	0	0	0	0	0	0	3	0	0	0	0	0	0	0	0	0	0	0	0	1	0	0	0	1	0	0	1	0	0	0	0	0	0	0	0	0	1	0	0	0	0	0	0	0	0	0	0	0	0	0	0	0	0	0	0	0	0	0	0	0	0	0	0	0	0	0	1	0	0	0	0	0	0	0	0	0	0	0	0	1	0	0	1	0	1	0	0	0	0	0	0	0	0	0	0	1	0	0	2	0	0	0	0	0	0	1	0	0	0	0	0	1	0	0	0	0	1	0	0	0	1	0	1	0	0	0	1	0	1	0	0	0	1	0	0	0	0	1	0	0	0	0	0	0	0	0	0	0	0	0	0	0	0	0	0	0	0	0	0	0	0	0	0	1	1	0	0	0	0	0	0	1	0	1	0	0	0	0	0	0	0	1	0	0	0	0	0	0	0	0	0	0	0	0	0	0	0	1	0	0	0	0	0	1	1	0	1	0	0	0	0	0	0	0	0	0	0	0	0	0	0	0	0	0	0	0	0	0	0	0	0	0	0	0	0	0	0	1	0	0	1	0	0	0	0	0	0	0	0	0	0	0	0	0	0	0	0	0	0	0	0	1	0	0	0	0	0	0	0	0	0	0	0	0	0	0	2	0	0	0	0	0	0	0	2	0	0	0	0	0	0	0	0	0	0	0	0	0	0	0	0	0	1	0	0	1	0	0	0	0	0	0	0	0	0	0	1	0	1	1	0	0	0	0	1	0	2	0	0	0	1	0	0	0	0	0	0	0	0	0	0	0	0	0	0	0	0	0	2	0	0	0	0	0	0	0	0	0	0	0	0	0	0	0	0	0	0	0	0	0	0	0	0	0	0	0	0	0	0	0	0	0	0	0	1	0	0	0	0	0	0	0	1	0	0	0	0	0	1	0	0	0	1	0	0	0	0	0	0	0	0	2	0	0	0	0	0	0	0	1	0	0	0	0	0	0	0	0	0	0	0	0	0	0	0	0	0	1	1	0	0	0	0	0	0	0	0	0	0	0	0	0	0	0	1	0	0	0	0	0	0	0	1	0	0	0	0	0	0	2	0	0	0	0	1	0	0	0	3	1	0	0	0	0	0	0	0	0	0	0	1	0	0	0	0	0	0	0	0	0	0	1	0	0	2	0	0	0	0	0	0	0	0	0	1	0	0	0	0	0	0	0	0	0	0	0	0	0	0	0	0	0	0	0	0	0	0	0	0	1	0	0	0	0	1	0	0	0	0	1	0	0	0	0	0	0	0	0	0	0	0	0	0	0	0	0	0	0	0	0	0	0	1	0	0	0	0	0	0	0	0	0	0	0	0	0	0	0	1	0	0	1	0	0	0	0	0	0	0	0	0	0	0	0	0	0	0	0	0	0	0	1	0	0	0	0	0	0	0	0	0	0	0	0	1	0	0	0	0	0	0	0	0	0	0	0	0	0	0	0	0	0	0	0	0	0	0	0	0	0	0	0	0	0	0	0	0	0	0	0	0	0	2	0	1	0	0	0	0	0	1	0	0	0	0	0	0	0	0	0	0	0	1	0	0	0	0	0	0	0	0	0	3	0	0	0	0	0	0	1	0	1	0	2	0	0	0	0	2	0	0	0	0	1	0	0	0	0	0	1	0	1	0	0	0	0	0	1	0	0	0	0	0	0	0	0	0	0	0	0	0	0	0	0	0	0	0	0	0	0	0	0	0	0	0	0	0	0	0	0	0	0	2	0	2	1	0	0	1	0	0	0	0	0	1	0	0	1	0	0	1	0	0	0	0	0	0	1	0	0	0	0	0	0	0	0	0	0	5	0	0	0	0	0	0	0	0	0	0	0	0	2	0	0	0	0	0	0	0	1	0	0	0	0	0	0	0	0	0	0	0	0	0	0	0	1	0	0	0	0	0	0	0	0	0	0	0	0	0	0	0	0	0	0	0	1	0	0	0	0	0	0	0	0	0	0	0	1	0	0	0	0	0	0	0	1	0	0	0	0	0	0	0	0	0	0	0	0	0	1	0	0	0	0	0	0	1	0	0	0	1	0	1	0	0	0	0	0	0	0	0	0	0	0	0	1	1	0	0	1	0	0	0	1	0	0	0	0	0	0	0	1	0	0	1	0	0	0	2	0	0	0	0	0	0	0	1	0	0	0	0	0	0	0	0	0	0	0	0	0	0	1	0	0	0	0	1	0	1	0	0	0	1	0	0	0	1	0	0	0	0	0	0	0	0	0	0	0	0	0	0	0	0	0	0	1	0	0	0	0	0	0	0	0	0	0	0	3	0	0	0	0	0	0	1	0	0	0	0	0	0	0	0	0	0	0	0	0	0	0	0	0	0	0	0	0	1	0	0	0	0	0	0	0	1	0	0	1	0	0	0	0	0	0	0	0	0	1	0	0	0	0	0	0	0	0	0	0	0	0	0	0	0	0	0	0	0	0	0	0	0	0	0	0	0	0	0	0	2	0	0	0	1	0	0	0	0	0	0	0	0	0	0	0	0	0	0	0	0	0	0	0	0	0	0	0	0	1	0	0	0	0	0	0	0	0	0	0	0	1	0	0	0	0	0	2	1	0	0	0	0	0	0	0	2	0	0	0	0	0	0	0	0	0	0	0	0	0	0	0	0	1	2	0	1	0	0	0	0	0	0	0	0	0	0	0	0	0	1	0	0	0	0	0	0	0	0	0	1	0	0	1	0	0	0	1	0	0	0	0	0	0	0	0	0	0	0	0	0	0	1	0	0	0	0	0	0	0	1	0	0	0	0	0	0	0	0	0	0	0	0	0	0	1	0	0	0	0	0	0	0	0	0	0	0	0	0	0	0	0	0	1	0	0	0	0	0	0	0	0	0	0	0	1	0	0	0	0	0	0	0	0	0	0	0	0	0	0	0	0	0	0	0	0	0	1	0	0	0	0	0	1	0	0	0	0	1	0	0	0	0	0	0	0	1	0	0	0	0	0	0	0	0	0	0	0	1	0	0	1	0	0	0	0	0	0	0	1	1	0	0	0	0	0	0	0	0	0	0	0	0	0	0	0	0	0	0	0	0	0	0	0	0	0	0	0	0	0	1	0	0	0	1	0	0	0	0	0	0	0	0	0	0	0	0	0	0	0	0	0	0	0	0	0	0	0	0	0	0	0	0	0	0	0	0	2	0	0	0	0	0	0	0	0	0	0	1	0	0	0	0	0	0	0	0	2	2	0	0	2	0	0	1	0	1	0	0	0	0	0	0	0	0	0	0	0	0	1	0	0	0	0	0	0	0	1	0	0	0	0	0	0	0	0	0	0	0	0	0	0	0	0	2	0	0	0	2	0	0	0	0	0	1	0	2	0	0	0	1	1	0	0	0	0	0	0	0	0	0	0	0	1	0	0	1	1	0	0	0	0	0	0	1	0	0	0	0	0	0	0	0	0	0	0	0	0	0	0	2	0	0	2	0	0	1	0	0	0	0	1	0	0	0	0	0	0	0	0	0	0	0	0	1	0	0	0	1	0	0	0	0	0	0	0	0	0	1	0	0	0	0	0	1	0	0	0	0	0	0	0	0	0	0	0	0	0	0	1	0	0	0	4	1	1	0	0	2	0	0	0	0	0	1	0	0	0	1	0	0	0	1	0	1	0	0	0	0	0	3	0	0	0	0	1	0	0	0	2	0	0	0	0	0	0	0	0	0	0	0	1	0	0	0	1	0	0	0	1	0	0	0	0	0	0	0	0	0	0	2	0	0	0	0	0	0	0	0	0	0	0	0	0	0	2	2	0	0	0	0	0	0	0	0	1	0	0	0	0	0	3	0	0	0	0	0	0	0	0	0	0	0	0	0	1	0	0	0	0	0	0	0	0	0	0	1	2	0	0	2	0	0	0	0	0	2	0	0	0	0	0	0	0	0	0	0	1	0	0	0	0	0	0	0	0	1	0	0	0	0	0	0	0	1	1	0	0	0	1	0	0	1	0	0	0	0	0	0	1	0	0	0	0	0	0	0	0	0	0	0	1	0	0	0	1	0	0	0	0	0	0	1	0	1	2	0	0	0	6	0	0	2	0	0	1	0	0	0	0	0	0	0	0	0	0	0	0	0	0	2	0	0	0	0	0	0	0	1	0	0	0	0	0	0	0	0	0	0	1	0	1	0	0	0	0	1	0	1	0	3	0	0	0	0	0	0	0	0	0	1	0	0	0	0	0	2	0	0	0	0	0	0	0	0	0	2	0	1	1	0	1	0	0	0	0	0	0	0	0	1	0	0	0	0	0	0	0	0	0	0	0	0	0	0	0	0	0	0	0	0	0	1	0	0	0	2	0	0	0	0	2	1	0	0	0	0	0	0	0	0	0	1	0	0	0	0	0	0	0	0	0	0	0	0	0	1	3	0	0	0	0	0	2	1	0	0	0	1	0	0	1	0	0	0	0	0	0	0	0	0	0	0	0	0	0	0	0	0	0	0	0	1	0	1	0	0	0	0	0	0	1	0	0	0	0	0	0	0	0	0	0	0	0	0	0	0	0	0	0	0	0	0	0	0	0	1	0	0	0	0	0	0	0	1	0	0	0	0	0	0	0	1	0	1	1	0	0	0	0	0	0	0	0	0	0	0	0	0	0	0	0	0	0	0	0	0	0	0	0	0	0	1	0	0	0	0	0	0	1	0	0	0	0	0	0	0	0	0	1	0	0	0	1	0	0	1	0	0	0	0	0	0	4	1	0	1	0	0	0	0	0	1	0	0	0	0	2	0	0	0	0	1	0	0	1	0	0	0	0	0	0	1	1	0	0	0	0	0	1	1	0	0	0	0	0	0	0	0	0	0	0	0	0	1	0	0	0	0	0	0	0	0	0	0	1	0	1	1	0	0	0	0	0	0	0	1	0	0	0	0	0	0	0	0	0	0	0	0	0	0	0	0	0	0	0	0	1	0	0	0	1	0	0	0	0	0	0	0	0	0	0	0	0	0	0	0	0	0	1	0	0	1	1	0	0	0	0	0	0	0	0	0	0	0	0	0	0	0	0	0	0	0	0	0	0	0	0	0	1	0	0	1	0	0	0	0	0	0	0	1	0	0	0	0	0	0	1	0	0	0	0	0	0	0	0	0	0	1	1	0	0	0	0	1	0	0	0	0	1	0	0	0	0	0	0	0	1	0	0	1	0	0	0	0	0	0	0	0	0	0	1	1	0	0	0	0	0	0	0	0	0	0	0	1	0	0	0	0	0	0	0	1	0	0	0	0	1	0	0	0	1	0	1	0	0	0	0	0	1	0	0	0	1	0	0	0	0	0	0	0	0	0	0	1	0	0	0	0	0	0	0	0	0	0	1	0	0	0	1	0	0	2	0	0	0	0	0	0	0	0	0	0	0	0	0	0	0	0	0	0	0	0	1	1	0	0	0	0	1	0	0	0	0	0	0	0	0	0	0	0	0	1	0	0	0	0	1	0	0	0	0	0	0	0	0	0	0	0	0	0	1	0	0	0	0	0	0	1	0	0	0	0	1	0	0	0	0	1	0	0	0	0	0	1	0	0	0	0	0	0	0	0	0	0	0	0	0	1	0	0	0	2	0	0	0	0	0	0	0	0	0	0	0	1	0	0	0	1	0	2	0	0	0	0	0	0	0	0	0	1	0	0	0	0	0	1	0	0	0	1	1	0	0	0	0	1	0	0	0	0	0	0	0	0	0	0	0	0	0	0	0	0	0	1	0	0	0	0	0	0	0	0	0	0	0	3	1	0	0	0	0	0	1	0	0	0	0	0	0	0	0	0	0	0	0	0	0	0	0	0	0	0	0	0	1	0	2	2	1	0	0	0	0	0	0	0	0	0	1	0	0	0	0	0	2	2	0	0	0	0	1	0	0	2	0	1	0	1	0	0	0	0	1	0	0	0	0	1	0	0	0	0	0	1	0	0	0	0	0	0	0	0	0	0	0	0	0	0	2	0	0	1	0	0	0	0	0	2	0	0	0	0	0	0	0	0	0	0	0	0	0	0	1	0	0	0	0	4	1	0	2	0	0	0	0	1	0	0	0	0	0	0	0	0	0	0	1	0	0	0	1	0	0	0	1	0	0	0	0	0	2	0	0	0	1	0	1	0	0	1	0	0	2	0	0	0	0	0	0	0	0	0	0	0	0	0	0	0	0	0	0	0	0	0	1	0	0	0	0	0	0	0	2	0	0	0	0	1	0	0	0	1	0	0	0	0	0	0	0	0	0	0	0	1	0	1	0	0	0	0	0	0	0	0	0	0	2	1	0	1	0	0	0	0	0	0	0	0	2	0	0	0	0	0	1	1	0	0	0	0	0	0	0	0	0	0	0	1	0	0	0	0	0	0	0	0	0	0	0	0	0	0	0	1	4	0	0	0	0	1	0	0	0	0	0	0	0	0	0	0	0	0	0	0	0	0	0	0	1	0	0	0	0	0	0	0	0	0	1	0	0	0	0	0	0	1	0	0	0	0	0	0	0	0	0	0	0	0	0	0	0	0	0	0	0	0	0	1	0	0	0	2	0	0	0	1	0	1	0	0	0	0	0	0	0	0	0	0	0	0	0	1	0	0	0	0	0	1	2	0	0	0	0	0	0	0	0	1	0	0	0	0	0	0	0	0	0	0	0	0	0	0	0	1	0	0	0	0	0	1	0	0	0	0	0	0	0	0	0	0	0	1	0	0	0	0	1	1	0	0	0	0	0	3	0	0	1	0	0	2	0	0	0	0	1	0	0
N0.HOG0007888	0	0	0	0	1	0	0	0	0	0	0	1	0	0	0	0	0	1	0	0	1	0	0	0	0	0	0	1	1	0	1	0	0	0	1	0	0	1	1	1	0	0	1	0	0	0	0	0	0	0	0	1	0	1	0	0	2	0	0	1	0	2	0	0	0	0	0	0	1	1	1	0	0	0	0	0	1	0	0	0	0	0	0	0	0	0	0	0	0	0	4	0	0	0	1	0	0	0	0	1	0	0	0	1	0	0	1	0	0	0	0	0	0	0	0	1	0	0	0	0	0	0	0	0	0	0	0	1	2	2	0	0	0	0	0	0	0	0	0	1	0	1	1	0	0	0	0	0	0	0	0	0	0	0	0	0	0	0	0	0	0	0	0	0	0	0	0	1	0	0	0	0	0	0	1	1	1	0	0	0	0	0	0	0	0	0	1	0	1	0	0	0	0	0	0	0	0	0	0	1	0	0	0	0	0	0	0	0	0	0	0	0	0	0	0	0	0	0	0	0	1	0	1	1	1	1	0	0	0	1	0	0	1	1	0	0	0	0	0	0	0	0	0	0	0	0	0	0	0	0	0	0	0	2	1	0	1	1	0	0	0	1	1	0	0	0	0	0	0	0	1	0	0	0	0	0	0	0	0	0	1	0	0	1	0	0	0	0	1	0	0	0	0	1	0	0	0	0	0	0	0	0	1	0	0	0	0	0	1	0	0	0	1	0	0	1	1	1	1	0	0	0	0	0	2	0	0	0	1	1	1	0	0	0	0	0	0	0	0	0	0	0	0	0	0	0	0	0	0	0	0	0	0	0	0	0	1	0	0	0	0	1	0	0	0	0	0	0	1	0	0	0	0	0	0	1	0	0	0	0	1	0	0	0	0	0	0	0	1	0	0	0	0	0	0	1	0	0	0	0	2	1	0	1	0	0	0	0	0	0	1	0	0	0	0	0	1	0	0	0	0	0	0	0	0	0	0	0	0	0	0	0	1	1	0	0	0	0	0	3	0	0	0	0	0	0	0	0	0	0	0	0	2	1	1	0	0	1	0	0	0	1	0	0	0	0	0	1	0	0	0	1	0	0	0	0	0	0	0	0	0	0	0	0	0	1	0	0	0	0	1	0	1	0	0	0	0	0	0	0	1	0	0	0	0	0	1	0	0	0	0	2	0	0	0	1	0	0	1	0	2	0	0	0	0	0	0	0	0	0	0	0	1	1	0	0	0	0	0	0	0	0	0	0	0	1	0	0	0	1	0	0	0	0	0	0	0	1	0	1	0	0	0	0	1	0	0	1	0	0	0	0	0	0	0	0	0	0	0	0	0	0	0	0	0	0	0	2	0	0	0	0	1	0	0	1	0	0	0	0	0	0	0	0	0	0	0	0	0	0	0	0	0	0	0	0	0	0	0	0	0	0	0	0	0	0	0	1	0	0	0	0	0	0	0	0	0	1	0	2	0	0	0	0	0	0	0	0	0	0	0	0	0	1	0	0	0	0	0	0	0	1	0	0	0	0	0	0	0	1	0	0	0	0	2	0	0	1	0	0	0	1	1	0	0	0	0	0	2	0	0	1	0	0	1	0	0	0	0	0	0	0	0	1	0	0	0	0	0	0	0	0	0	0	0	0	0	0	0	0	1	0	2	0	0	1	0	0	1	0	0	0	0	0	0	0	0	0	0	0	0	0	0	0	0	0	0	0	0	0	0	0	0	0	1	0	0	0	0	0	0	0	0	0	0	0	0	2	0	0	0	1	0	0	0	0	0	0	0	1	0	0	0	0	1	0	0	0	0	0	0	0	0	0	0	0	0	0	1	0	0	1	0	0	1	0	0	0	0	0	1	0	0	1	0	0	1	0	1	0	0	1	0	2	0	0	0	0	0	0	0	0	0	0	0	0	0	0	0	0	1	0	0	0	0	0	0	0	0	2	0	0	0	0	0	0	0	0	0	3	0	1	1	0	0	0	0	0	1	0	0	0	1	0	0	0	0	0	1	1	0	0	0	0	0	0	0	0	0	0	0	1	0	0	0	0	0	1	0	0	0	0	0	0	0	0	0	0	0	0	1	0	0	0	1	0	0	0	0	0	0	1	0	0	0	0	0	0	0	0	0	1	0	0	0	0	0	0	0	0	2	0	0	0	0	0	0	0	1	0	1	1	0	0	0	0	0	0	0	0	0	1	0	0	0	0	1	0	0	0	0	0	0	0	0	0	1	0	1	0	0	0	0	0	1	0	0	1	1	0	0	0	1	0	1	0	0	0	0	0	0	0	0	0	0	0	1	0	0	0	0	0	1	0	0	1	1	0	1	0	0	0	0	1	0	0	0	0	1	0	0	0	0	1	0	0	0	0	3	0	1	0	0	0	0	0	0	0	0	0	0	0	0	1	0	0	1	0	0	1	0	0	0	0	0	1	1	0	0	0	0	0	0	0	0	1	0	0	0	0	0	0	0	0	0	0	0	0	0	0	0	0	1	1	0	0	0	1	1	0	0	0	0	0	0	0	0	0	0	1	1	1	0	1	0	0	0	0	0	0	0	1	1	0	0	0	0	0	0	0	0	1	0	0	0	0	1	0	0	1	0	1	0	0	0	0	0	0	0	0	0	0	0	0	0	0	0	0	1	0	0	0	0	1	0	2	0	0	0	0	1	0	1	2	0	0	0	0	1	0	0	0	0	0	0	0	0	0	0	0	0	0	1	0	0	1	0	0	3	0	0	0	0	1	0	0	0	1	1	0	0	0	0	1	0	0	0	0	1	0	0	1	1	0	0	0	0	1	0	0	0	0	0	0	0	0	1	0	1	0	0	0	0	0	0	0	0	0	0	0	0	0	1	0	1	0	0	1	0	0	0	0	0	0	0	0	0	2	0	0	0	1	0	1	0	0	0	0	0	0	0	0	1	1	0	1	0	0	0	0	0	0	0	0	0	0	0	0	0	0	0	0	0	1	0	0	0	1	1	0	0	0	0	0	1	0	0	0	0	0	1	0	0	0	0	0	0	0	0	0	0	0	0	1	0	0	0	0	0	0	0	1	0	0	0	1	0	0	0	0	0	1	0	0	0	0	0	0	0	1	0	0	0	1	0	0	0	0	0	0	1	0	0	0	1	0	0	0	0	0	1	1	0	0	0	0	0	0	0	0	0	0	0	0	0	0	0	2	0	0	0	0	1	0	1	0	0	0	1	0	1	0	0	0	0	0	0	1	0	1	0	0	0	0	0	0	0	0	1	1	0	1	0	1	0	0	0	0	0	1	0	0	0	0	0	1	0	1	0	0	2	0	0	0	0	0	1	0	0	0	0	0	1	0	0	0	0	0	0	0	0	0	0	0	0	1	1	0	0	0	0	0	0	0	0	1	1	0	0	2	0	0	0	0	1	1	0	0	0	0	0	1	0	0	2	0	0	0	0	0	0	0	1	1	1	0	0	0	0	0	0	0	0	0	0	0	0	0	0	0	0	0	2	0	0	0	0	0	0	1	0	0	0	1	0	1	0	0	1	0	0	0	0	0	0	0	1	0	0	0	0	0	0	0	0	0	0	1	2	1	1	0	0	0	0	0	0	0	0	1	0	0	0	0	0	0	0	1	0	0	0	0	0	0	0	0	0	0	0	0	0	0	0	1	0	0	0	0	0	0	0	0	0	0	0	0	0	1	0	0	0	0	0	0	1	0	0	0	0	2	0	0	0	0	0	0	0	0	0	0	0	0	0	0	0	0	1	0	0	0	0	0	0	0	0	0	0	0	0	0	0	0	0	0	0	0	0	0	1	0	0	0	0	0	1	0	1	0	0	0	1	0	0	0	0	0	0	0	1	0	1	0	0	0	0	0	0	1	4	1	1	0	0	0	0	0	1	0	0	0	0	0	0	0	0	0	0	0	0	1	1	1	1	0	0	0	0	0	0	1	0	0	0	0	0	1	0	0	0	0	0	0	0	0	0	0	0	1	1	0	0	0	0	0	2	1	0	0	0	0	0	0	1	0	0	0	0	0	0	0	0	0	0	0	0	0	0	0	0	1	0	0	0	0	0	1	0	0	0	0	0	0	0	0	0	0	0	0	1	1	0	0	0	0	0	0	0	0	0	0	0	0	0	0	1	0	0	0	0	0	0	0	2	0	0	1	0	0	0	0	0	1	0	0	0	0	0	0	0	0	2	0	0	0	0	0	0	1	0	0	0	0	0	0	1	0	0	0	0	0	0	0	0	0	0	0	0	0	0	0	0	0	0	0	0	0	1	0	0	0	0	0	0	0	0	0	0	0	0	0	0	1	1	0	1	0	0	0	0	0	1	0	1	0	0	1	0	0	1	1	1	0	0	0	0	0	0	0	0	1	0	0	0	0	0	0	0	0	0	0	0	0	0	0	0	0	0	0	0	0	0	0	0	0	0	0	0	0	1	0	0	0	0	1	0	0	0	1	0	0	0	0	0	0	0	0	1	0	0	0	0	1	0	0	0	1	0	0	0	0	0	0	1	1	0	0	0	0	0	0	0	0	0	0	1	0	0	1	0	0	0	0	0	0	0	0	0	0	0	0	0	1	0	0	0	0	0	1	0	0	0	0	0	2	1	1	0	0	0	0	1	0	0	0	0	0	0	0	0	0	0	0	0	0	0	0	0	0	0	0	1	0	0	0	0	0	0	1	0	0	0	0	0	0	0	0	1	0	0	0	2	0	1	0	1	0	0	0	0	1	0	0	0	0	1	0	0	0	0	0	0	0	1	0	0	3	0	0	0	0	0	0	0	0	0	0	0	0	0	0	0	0	0	0	2	0	0	0	0	1	0	0	0	0	0	0	0	0	0	0	0	0	0	0	0	0	1	0	1	0	0	1	1	1	0	0	0	0	0	0	0	1	0	0	0	0	0	0	0	0	1	0	0	0	0	0	0	0	0	0	1	0	0	1	0	0	0	0	0	0	0	1	0	0	0	0	0	0	0	0	0	0	0	0	0	0	0	0	0	0	0	1	1	0	0	0	0	0	1	0	0	0	0	0	0	0	0	0	0	0	0	0	1	0	1	0	0	0	0	0	0	0	0	0	1	1	0	0	0	0	1	0	0	0	0	0	1	0	0	0	0	0	0	0	0	0	0	0	0	1	0	1	0	0	0	1	0	0	0	0	0	1	2	0	0	1	0	0	0	0	0	0	0	0	0	0	0	0	0	0	0	1	1	0	1	0	1	0	0	0	0	0	0	0	0	0	0	0	0	0	0	0	0	0	0	0	0	0	0	0	0	0	0	0	0	0	0	0	0	0	0	0	1	0	0	0	0	0	0	0	0	2	0	0	1	0	0	0	0	0	1	0	0	0	1	0	0	0	0	0	0	0	0	0	0	1	0	0	0	0	0	0	1	0	1	0	0	0	0	1	0	0	0	0	0	2	0	0	0	0	0	0	0	0	0	0	0	0	0	1	0	0	0	0	0	0	1	1	1	0	0	0	1	1	0	0	0	0	0	0	0	2	0	0	0	1	1	1	0	1	1	0	0	0	0	0	1	0	0	0	0	0	0	0	0	0	1	0	0	0	0	0	0	1	0	0	0	0	0	0	0	0	0	0	0	0	0	0	1	0	0	0	0	0	0	0	0	0	0	0	0	0	0	0	0	0	0	1	1	0	0	0	0	0	0	0	0	0	0	0	1	0	1	0	1	1	0	0	1	1	0	0	0	0	0	0	0	0	1	0	1	0	0	0	0	0	0	0	0	0	1	0	0	0	0	0	0	0	1	0	0	0	0	0	0	0	0	0	0	0	0	0	0	0	0	0	1	0	0	1	0	0	0	0	0	0	0	1	0	0	1	0	0	0	0	1	0	1	0	0	0	0	0	1	0	0	0	0	0	0	0	0	0	0	0	0	0	0	0	0	0	0	1	0	0	0	0	0	0	0	0	0	1	1	0	0	0	0	0	0	0	2	1	0	0	0	0	1	0	0	1	0	0	1	0	0	0	0	0	0	0	0	0	1	0	0	1	0	0	0	0	0	0	0	0	1	0	0	0	0	0	0	0	0	0	0	0	0	0	0	0	0	0	0	1	1	0	0	0	0	1	0	0	0	1	0	0	0	0	0	1	0	0	0	0	0	0	0	0	0	0	0	1	2	0	0	0	0	0	0	0	0	0	0	1	0	0	0	0	0	2	0	0	0	0	0	0	0	0	0	0	0	0	0	0	0	0	0	0	0	0	1	0	1	0	1	0	0	0	0	0	0	0	0	0	1	1	0	0	1	0	0	1	0	0	0	0	0	0	0	0	0	1	1	0	1	0	0	0	1	0	0	0	0	0	0	0	2	0	1	0	0	0	1	0	1	0	0	0	0	0	0	1	0	0	2	1	0	0	0	0	0	1	0	0	2	0	0	0	0	0	0	0	0	0	1	0	0	2	0	0	1	0	0	0	0	0	0	0	0	0	0	0	1	0	0	0	0	0	0	1	0	0	0	0	0	0	0	1	0	0	0	0	0	0	0	0	0	0	0	0	0	0	0	0	0	0	1	0	0	0	3	0	2	1	0	1	0	0	0	0	0	1	0	0	0	0	0	0	0	0	0	0	0	1	0	1	0	1	0	0	0	0	0	0	0	0	0	0	0	1	0	0	0	0	0	0	1	0	0	0	0	0	0	0	0	0	0	0	0	0	0	0	0	1	1	0	0	0	0	0	0	0	0	2	0	1	3	0	0	0	0	0	1	0	0	0	0	0	1	0	0	0	0	0	0	0	0	0	0	0	1	0	0	0	0	0	0	0	0	0	0	0	0	0	1	2	1	0	0	0	0	1	0	1	0	0	0	0	1	0	0	0	0	0	0	0	0	0	1	0	0	0	0	0	0	0	0	0	1	1	0	0	0	0	0	0	1	0	0	1	0	0	0	0	0	0	0	0	0	0	0	0	0	0	0	0	0	0	0	0	1	0	1	1	0	0	0	0	2	0	0	0	1	1	0	0	0	0	0	1	1	0	1	0	2	0	0	0	0	0	0	0	1	0	1	0	0	0	1	0	0	1	0	1	0	0	0	0	0	0	0	1	0	0	0	0	0	0	0	1	0	0	0	0	1	0	0	0	0	0	0	0	0	0	0	1	0	0	0	0	0	0	0	0	0	1	0	0	0	1	0	0	1	0	0	1	0	0	0	0	0	0	1	0	1	0	0	0	1	0	0	0	1	0	0	1	0	0	1	0	0	1	0	0	0	1	0	0	0	0	0	0	0	0	0	0	0	0	0	0	0	0	0	0	0	0	0	0	0	0	1	0	0	0	1	0	1	0	3	1	0	0	0	0	0	0	0	0	0	0	0	0	0	0	0	1	2	0	1	0	0	0	0	0	0	0	1	0	1	3	0	0	0	0	0	2	0	0	1	0	0	1	0	0	0	0	0	0	1	0	0	0	0	0	0	0	0	0	0	0	0	1	0	1	1	0	0	1	2	0	0	2	0	0	0	0	0	0	0	0	0	0	0	0	0	0	0	1	1	0	0	0	0	0	0	0	1	0	0	0	0	0	0	0	1	0	0	0	0	0	0	0	0	0	1	0	1	0	0	0	0	0	0	1	0	0	0	1	2	0	0	0	0	0	2	0	0	1	0	0	0	0	1	0	1	0	0	0	0	1	0	0	0	1	0	0	2	0	0	0	0	0	0	0	0	0	0	0	1	0	0	0	0	1	2	0	0	0	0	0	0	0	0	0	0	1	0	0	0	1	0	0	0	0	0	0	0	1	1	0	0	0	0	0	0	0	0	0	0	0	0	0	0	1	0	1	0	0	0	0	0	0	0	0	2	0	0	0	0	0	0	0	0	0	1	0	0	0	0	0	0	0	0	0	0	1	0	0	0	0	0	0	2	0	0	0	1	0	0	0	1	0	0	0	0	1	0	0	0	0	0	0	0	0	0	0	2	0	0	0	0	0	0	0	0	1	0	0	0	0	2	0	0	0	0	0	0	0	0	0	0	0	1	0	0	0	0	0	0	0	0	0	0	0	0	0	0	0	0	1	0	0	0	0	0	1	0	0	0	0	2	0	0	0	1	0	0	0	0	0	0	0	0	0	0	0	0	0	1	0	0	0	0	1	0	0	0	0	0	0	0	0	0	0	0	0	0	1	0	0	0	0	0	0	0	0	0	0	0	0	0	1	1	1	0	0	1	0	0	0	0	1	0	0	0	0	0	0	0	0	1	0	0	0	1	1	0	1	0	0	0	0	0	0	0	0	0	2	0	0	0	0	0	0	0	3	0	0	0	0	0	0	0	0	0	0	1	0	3	0	0	0	1	0	0	0	0	0	0	0	1	0	0	1	0	1	0	0	0	0	2	0	1	1	0	1	0	0	0	0	1	0	0	0	1	1	0	1	1	0	0	0	0	0	0	0	0	0	1	2	0	0	0	0	0	0	1	2	0	1	0	0	3	0	0	0	0	0	0	0	1	0	0	1	0	0	0	0	0	0	0	0	0	3	0	0	0	1	1	0	0	0	0	0	2	0	0	0	0	2	0	0	0	0	0	1	1	2	0	0	0	0	0	0	2	0	0	0	1	2	1	0	1	0	0	1	0	0	0	0	1	0	0	1	0	1	0	0	1	0	0	0	0	1	0	0	0	0	0	1	0	0	1	0	0	0	0	1	0	0	0	1	0	0	0	0	0	0	0	1	0	1	0	0	0	0	0	0	0	1	0	0	0	0	0	1	0	0	1	0	1	0	0	1	0	0	0	0	0	1	0	0	1	0	0	0	0	0	0	0	0	0	0	0	0	0	0	2	0	0	0	0	0	0	0	0	0	0	0	0	1	0	0	0	0	0	0	0	0	0	0	0	0	0	0	0	0	0	1	0	0	0	0	0	0	0	0	1	0	0	0	1	1	1	0	1	0	0	0	0	0	0	0	1	0	0	0	0	0	0	0	0	0	0	0	2	1	0	2	0	1	0	0	0	0	0	1	0	0	1	0	0	0	2	0	0	0	1	0	0	0	0	0	1	0	1	0	0	1	0	0	0	0	0	0	0	2	3	0	0	0	1	0	0	0	0	0	0	0	0	0	0	0	1	0	0	0	0	0	0	0	0	0	1	0	0	0	0	0	0	1	2	0	1	0	1	0	0	0	0	0	0	0	0	0	1	0	0	1	0	0	0	0	0	0	0	1	2	0	1	0	1	0	0	0	0	1	0	0	0	1	1	0	0	0	0	0	1	0	0	1	0	0	0	0	0	0	0	0	0	0	1	0	2	0	0	0	2	0	0	0	0	0	0	0	0	0	0	0	0	0	0	0	0	1	0	0	0	0	0	0	1	0	0	0	0	0	0	0	0	0	0	0	1	0	0	0	0	0	0	0	0	0	1	0	1	0	0	0	1	0	0	0	0	0	0	0	1	0	0	0	0	0	0	0	1	0	0	0	0	0	0	0	0	1	0	1	0	0	0	0	0	0	0	0	0	0	0	0	1	0	0	1	0	0	0	0	0	0	0	0	0	0	0	0	0	0	0	0	0	0	1	1	1	0	0	0	0	0	0	0	0	0	0	0	0	0	0	0	0	0	0	0	0	0	0	0	0	0	1	0	3	1	0	1	0	0	0	0	0	0	0	2	0	1	1	0	0	0	1	0	1	0	2	0	0	0	0	0	0	0	0	0	0	0	0	0	1	0	0	0	0	0	0	0	0	0	0	0	0	0	0	1	1	1	0	0	0	0	0	1	0	0	0	0	2	0	0	0	0	0	0	0	0	0	0	0	0	0	0	0	0	1	0	1	1	0	0	0	0	0	0	0	0	0	0	0	0	0	0	0	0	0	0	0	0	0	0	0	0	0	0	0	1	0	0	0	0	0	0	0	0	0	0	0	1	0	0	1	0	0	0	0	0	0	2	0	0	1	0	0	1	0	2	0	0	0	0	0	0	0	1	0	0	1	0	0	0	0	0	0	1	0	1	1	2	0	2	0	0	1	0	0	1	0	0	1	0	0	0	0	1	0	0	0	0	1	0	2	1	0	1	0	1	0	0	0	0	0	0	0	0	0	0	0	1	0	0	0	1	0	0	1	2	0	0	2	1	0	0	0	0	0	0	0	0	0	0	0	0	0	0	0	0	0	0	0	0	0	0	0	1	0	0	0	0	0	0	0	1	2	1	0	0	0	0	0	0	0	1	0	0	0	0	0	0	0	0	0	0	0	3	0	0	0	0	0	0	1	0	0	0	0	0	1	0	0	0	0	1	0	0	0	0	0	0	0	1	0	1	0	0	1	1	0	0	0	0	0	1	2	0	0	0	0	0	0	1	0	0	0	0	0	0	0	0	0	1	0	0	1	0	0	0	0	0	0	0	0	0	0	0	0	0	0	0	0	0	1	0	0	0	0	0	0	0	1	0	0	0	2	1	0	0	0	0	0	1	0	0	0	0	1	0	0	0	0	0	0	0	0	0	0	2	0	2	1	0	0	0	0	0	2	0	0	0	0	0	0	0	2	0	0	1	1	0	0	0	0	0	0	0	0	0	0	0	0	0	1	0	0	0	0	0	0	0	1	0	0	2	0	1	0	0	0	0	0	0	1	0	0	0	0	0	0	0	0	0	0	0	3	0	0	0	0	0	0	0	1	0	0	0	0	0	0	0	0	0	0	1	0	0	0	0	0	0	0	0	0	0	0	0	0	0	0	0	0	0	2	0	0	0	1	0	0	0	1	1	0	0	0	0	0	1	1	0	0	0	0	0	1	0	0	1	0	0	0	0	0	0	0	0	0	0	0	0	0	0	1	0	2	0	0	0	0	0	0	0	0	0	0	0	1	0	0	1	0	0	0	0	0	0	0	0	0	0	0	1	0	0	0	0	0	0	1	0	0	0	1	1	0	0	0	0	2	0	0	2	0	0	0	0	0	0	0	1	0	0	0	0	0	0	0	0	0	0	0	1	0	0	0	0	0	0	0	0	0	1	0	1	0	1	0	0	0	0	0	0	0	0	0	0	0	0	0	0	0	0	0	0	0	0	0	0	0	0	0	0	0	0	0	1	0	0	1	0	0	0	0	0	1	0	0	1	1	1	1	1	0	1	0	0	1	0	1	2	0	0	0	0	0	1	0	0	0	0	0	0	1	0	0	0	0	0	1	0	0	0	0	0	0	0	0	0	0	0	0	0	0	0	0	0	0	0	0	0	0	0	0	0	0	0	0	0	0	0	0	0	0	0	0	0	0	0	0	0	1	0	0	0	0	1	0	0	0	0	0	0	0	0	1	1	0	0	0	0	0	0	0	1	0	0	0	1	0	0	0	0	0	0	1	0	0	1	0	1	0	0	0	0	0	1	0	1	0	0	0	0	0	0	0	0	2	1	0	0	0	0	0	0	1	0	0	0	0	1	0	0	0	0	0	1	0	0	0	0	2	1	0	0	1	0	0	0	0	0	0	0	0	0	0	0	0	0	1	0	0	0	0	0	0	1	0	0	0	0	1	0	1	1	1	0	0	0	0	0	0	2	1	0	0	0	0	0	1	1	0	0	0	2	1	0	1	0	0	0	1	1	0	0	0	0	0	1	0	0	0	0	0	0	0	0	1	1	0	0	0	1	0	0	0	0	0	0	0	0	0	0	0	0	0	0	0	2	0	0	0	1	1	0	0	0	0	0	0	0	0	0	0	0	0	0	1	0	0	0	0	1	1	0	2	0	0	0	0	1	0	0	1	0	0	0	0	0	0	0	0	1	0	0	0	0	0	0	1	0	0	0	0	0	0	2	0	0	0	0	0	0	0	0	0	0	0	0	1	0	0	0	0	0	0	1	2	0	0	0	0	0	0	0	0	1	0	0	0	0	0	0	0	0	0	0	0	0	0	0	0	0	0	0	0	0	0	0	0	0	0	0	0	1	0	0	0	0	0	0	0	0	0	0	0	0	1	0	0	0	0	0	1	0	0	0	0	3	0	0
N0.HOG0002717	0	0	0	0	0	0	0	0	0	0	0	0	0	0	0	0	0	0	0	0	0	0	0	0	0	0	0	0	0	0	0	0	0	0	0	0	0	0	0	1	0	0	0	0	0	0	0	0	0	0	0	0	0	0	0	0	0	0	0	0	0	0	0	0	0	0	0	0	0	0	0	0	0	0	0	0	0	0	0	0	0	1	0	0	0	0	0	1	0	2	0	0	0	0	0	0	0	0	0	0	0	0	0	0	0	0	0	0	0	0	0	0	0	0	0	0	0	0	1	0	0	0	0	0	1	0	0	0	0	0	0	0	0	0	1	0	0	0	0	1	0	0	0	0	0	0	0	0	0	0	0	0	0	0	0	0	0	0	0	0	1	0	0	0	1	0	1	0	0	0	0	0	0	0	0	1	0	0	0	0	0	0	0	0	0	1	0	0	0	0	0	0	0	0	1	0	0	0	0	0	0	0	0	1	0	0	0	0	1	0	0	0	0	0	0	0	0	0	0	0	1	0	0	0	0	0	0	0	0	0	0	0	1	0	0	0	0	0	0	0	0	0	0	0	0	0	0	0	0	0	0	0	0	0	0	0	0	0	0	0	0	0	0	0	0	0	0	0	0	0	0	0	0	0	0	0	0	0	0	0	0	0	0	0	0	0	0	0	0	0	0	0	0	0	0	0	0	0	0	2	0	0	0	0	0	0	1	0	0	0	0	0	0	0	0	0	0	0	0	0	0	0	0	0	1	0	0	0	0	0	0	0	0	0	0	0	0	0	0	0	0	0	0	0	0	0	0	0	0	0	0	0	0	0	1	0	0	0	0	0	0	0	0	0	0	0	0	0	0	0	0	0	0	0	0	1	0	0	0	0	0	0	0	0	0	0	0	0	0	0	0	0	0	0	0	0	0	0	0	0	0	0	1	0	0	0	0	0	0	0	2	0	0	0	0	0	0	0	0	0	0	0	0	1	0	0	0	0	0	0	0	0	0	1	0	0	0	1	0	0	0	0	0	0	0	0	0	0	0	0	0	0	0	0	0	0	0	0	0	0	0	0	0	0	0	1	0	0	0	0	0	0	0	0	0	0	0	0	0	0	0	0	0	0	0	0	0	0	0	1	0	0	0	0	0	0	0	0	0	0	0	0	0	0	0	0	0	0	0	0	0	0	0	0	0	0	0	0	0	0	0	0	0	0	0	0	0	0	0	0	0	0	0	0	0	0	0	0	0	0	0	0	1	0	0	0	0	0	0	0	0	0	0	0	0	0	0	0	0	0	0	0	0	0	0	0	0	0	0	0	0	0	0	0	0	1	0	1	0	0	0	0	0	0	0	0	0	0	0	0	0	0	0	0	1	1	0	0	0	0	0	0	0	0	1	2	0	0	0	0	0	0	0	0	0	0	0	0	0	0	0	0	0	0	1	0	0	0	0	0	0	0	0	0	0	0	0	0	0	0	0	0	0	0	0	0	0	0	0	0	0	0	0	0	0	0	0	0	0	0	0	2	0	0	0	0	0	0	0	0	0	0	1	0	0	0	0	0	0	0	0	0	0	1	0	0	0	0	1	0	0	0	0	0	0	0	0	0	0	1	0	0	0	0	0	0	0	0	0	0	0	0	0	0	2	1	0	0	0	0	0	0	0	0	0	0	0	0	0	0	0	0	0	0	0	0	0	0	0	0	0	0	0	0	0	0	0	0	0	0	0	0	0	0	0	0	0	0	0	0	0	0	1	2	0	0	0	0	0	0	0	0	0	0	1	0	0	0	0	0	0	0	0	0	0	0	0	0	0	0	0	0	0	0	0	0	0	0	0	0	0	0	0	0	0	0	0	0	0	1	0	0	0	1	0	0	0	0	1	0	1	0	0	1	0	0	0	0	1	0	0	0	0	0	0	0	0	0	0	0	0	0	0	0	0	1	0	0	0	0	0	0	0	1	0	0	0	0	0	0	0	0	0	0	0	0	0	0	0	0	0	0	0	0	0	0	0	0	0	0	0	0	0	0	0	0	0	0	0	1	0	1	0	0	0	0	0	0	0	0	0	0	0	0	0	0	0	0	0	0	0	0	0	0	0	0	0	1	0	0	0	0	0	0	0	0	0	0	0	0	0	0	0	0	0	0	0	0	0	0	0	0	0	1	0	0	0	0	1	0	0	0	0	0	0	1	1	0	0	0	0	0	0	0	0	0	0	0	0	0	0	0	0	0	0	0	0	0	1	0	0	0	0	0	0	0	0	0	0	0	0	0	0	0	1	0	0	0	0	0	0	0	0	0	0	0	0	0	0	0	0	0	0	0	0	0	0	0	0	0	0	0	0	0	0	0	0	0	0	0	0	0	0	0	0	0	0	0	0	0	0	0	0	0	0	0	0	0	0	0	0	0	0	0	0	0	0	0	0	0	0	0	0	0	0	0	0	0	0	0	0	0	0	0	0	0	0	0	0	0	0	0	0	0	0	0	1	0	0	0	0	0	0	0	0	0	0	0	0	0	0	0	1	0	0	0	0	0	0	0	0	0	0	0	0	0	0	0	0	0	0	0	0	0	0	0	0	0	0	0	0	1	0	0	0	0	0	0	0	0	0	0	0	0	0	0	0	0	0	0	0	0	0	0	0	0	0	0	0	0	0	0	0	0	0	0	0	0	0	0	0	2	1	0	0	0	0	0	0	0	0	0	0	0	0	1	0	0	0	0	0	1	0	0	0	1	0	0	0	0	0	0	0	0	0	0	0	1	0	0	0	0	0	0	0	0	0	0	0	0	0	0	0	0	0	0	0	0	0	0	0	0	0	0	0	0	0	0	0	0	0	0	0	0	0	0	1	0	0	0	0	0	0	1	0	0	1	0	0	0	0	0	0	0	0	0	0	0	0	0	0	0	0	0	0	0	0	0	0	0	0	0	0	0	0	0	0	0	0	0	0	0	0	0	0	0	0	0	0	0	0	0	0	0	0	0	0	0	0	0	0	0	0	0	0	0	0	0	0	0	0	0	0	0	0	0	0	0	0	1	0	0	0	0	0	1	0	0	0	1	0	0	0	0	0	0	0	0	0	0	0	1	0	0	0	0	0	0	0	0	0	0	0	0	0	0	0	0	0	0	0	0	0	0	0	0	0	0	0	0	0	0	0	0	0	0	0	0	0	0	0	0	0	0	0	0	0	0	0	0	0	0	0	0	0	0	0	1	0	0	0	1	0	0	0	0	0	0	0	0	0	0	0	0	0	0	0	0	0	0	0	0	0	0	0	0	1	0	0	0	0	0	0	0	0	0	0	0	0	0	2	0	0	0	0	0	0	1	0	0	0	0	0	0	0	0	0	0	0	0	0	0	0	0	0	0	0	0	0	0	0	0	0	0	0	0	0	0	0	0	0	0	0	0	0	0	0	0	0	0	0	0	0	0	0	0	0	0	0	0	0	0	0	0	1	0	0	0	0	0	0	0	0	0	0	0	0	0	0	0	1	0	0	0	0	0	0	0	0	0	0	0	0	0	0	0	0	0	0	0	0	0	0	0	0	0	0	0	0	0	0	0	0	0	0	0	0	0	0	1	0	0	0	0	0	0	0	0	0	0	0	0	0	0	0	1	0	0	0	0	0	0	0	0	0	0	0	0	0	0	0	0	0	0	0	0	0	0	0	0	0	1	0	0	0	0	0	1	0	0	0	0	0	0	0	0	0	0	0	1	0	0	0	0	0	0	0	0	1	0	0	0	0	1	0	0	0	0	0	0	0	0	0	0	0	0	0	0	0	0	0	0	0	0	0	0	0	0	1	1	0	0	0	0	0	0	0	0	0	0	0	0	0	0	0	0	0	0	0	0	0	0	0	1	0	0	0	0	0	0	0	0	0	0	0	0	0	0	0	0	0	1	1	0	0	0	0	0	0	1	0	0	0	0	0	0	0	0	0	0	0	0	0	0	0	0	0	0	0	0	0	0	0	0	0	0	0	0	0	0	0	0	0	0	0	0	0	0	0	0	0	0	0	0	0	0	0	0	0	0	0	0	0	0	0	1	0	0	0	0	0	0	0	1	0	0	0	0	0	0	0	0	0	0	0	0	0	0	0	0	0	1	0	0	0	0	0	0	0	0	0	0	0	0	0	0	0	1	1	0	0	0	0	0	0	0	0	0	0	0	0	0	0	0	0	0	0	0	0	1	0	0	0	0	0	0	0	0	0	0	0	0	0	0	0	0	0	0	0	0	0	0	0	0	1	0	0	0	0	0	0	0	0	0	0	0	0	0	0	0	1	0	0	0	0	0	1	0	0	2	0	0	0	0	0	0	0	0	0	0	0	0	0	0	0	0	0	0	0	0	0	0	1	0	0	0	0	0	0	0	0	0	0	0	0	0	0	0	0	0	0	0	0	0	0	0	0	0	0	0	0	0	0	0	0	1	0	1	0	0	0	0	0	0	0	0	0	0	0	0	0	1	0	0	0	0	0	0	0	0	0	0	0	0	0	0	0	0	0	0	0	0	0	0	0	1	0	0	0	0	0	0	0	0	0	0	0	0	2	0	0	0	0	0	0	0	0	0	0	0	0	0	0	0	0	0	0	1	0	0	0	1	0	0	0	0	0	0	0	0	0	0	0	0	0	0	0	0	0	0	0	0	0	0	1	0	0	0	0	0	0	0	0	0	0	0	1	0	0	0	0	0	0	1	0	0	0	0	0	0	0	0	0	0	0	0	0	0	0	0	0	0	0	0	0	0	0	0	0	0	0	0	0	0	0	1	0	0	0	0	0	0	0	0	0	0	0	0	0	1	0	0	1	0	0	1	0	0	0	0	0	1	0	0	0	0	0	0	0	0	0	0	0	0	0	0	0	0	0	0	1	0	0	1	0	0	0	0	0	0	0	0	0	1	1	0	0	0	0	0	1	0	0	0	0	0	0	0	0	0	0	0	0	0	0	0	0	0	0	0	1	0	0	0	0	0	0	0	0	0	0	0	0	0	0	0	1	0	0	0	0	0	0	0	0	0	0	0	0	0	0	0	0	0	0	0	0	0	0	0	0	0	0	0	0	0	0	1	0	0	0	0	0	0	0	0	0	0	0	0	0	0	1	0	0	0	0	0	0	0	0	0	0	0	0	0	0	0	0	0	0	0	0	0	0	0	0	0	0	0	0	0	0	0	0	0	0	0	0	0	0	0	0	0	0	0	0	0	0	0	0	1	0	0	0	0	0	0	0	0	0	0	0	0	0	0	0	0	0	0	0	0	0	0	0	0	0	0	0	1	0	0	0	0	0	0	0	0	0	0	0	0	0	0	0	0	0	0	0	0	0	0	0	0	0	0	0	0	0	0	0	0	0	0	0	0	0	0	0	0	0	0	0	0	0	0	0	0	0	0	0	0	0	0	0	0	0	0	1	1	0	0	0	0	0	0	0	0	0	1	0	0	0	0	0	0	0	1	0	0	0	0	0	0	0	2	0	0	0	0	0	0	0	1	0	0	0	0	0	0	0	0	0	0	0	0	0	0	0	0	0	0	0	1	0	0	1	0	0	0	1	0	0	0	0	0	0	0	0	0	0	0	0	0	0	0	0	0	0	0	1	0	0	0	0	0	0	0	0	0	0	0	0	0	0	0	0	0	1	0	0	0	0	0	0	0	0	0	0	0	0	0	0	0	1	0	0	0	0	0	0	0	0	0	0	0	0	0	0	0	0	0	0	0	0	0	0	0	0	0	0	0	0	0	0	0	0	0	0	0	0	0	0	0	1	0	0	0	0	0	0	0	0	0	0	0	0	0	0	0	0	0	0	0	0	0	0	0	0	0	0	0	0	0	0	0	0	0	0	0	0	0	0	0	0	0	0	0	1	0	0	0	0	0	0	0	0	0	0	0	0	0	0	0	0	1	0	0	0	0	0	0	0	0	0	0	0	0	1	0	0	1	1	1	0	1	0	0	0	0	0	0	0	0	0	0	0	0	0	0	0	0	0	0	0	0	0	0	0	0	0	0	0	0	0	0	0	0	0	1	1	0	0	0	0	0	0	0	0	0	0	0	0	0	0	0	0	0	0	0	0	0	0	0	0	0	0	0	0	0	0	0	0	0	0	0	0	1	0	0	0	0	0	0	1	0	0	0	0	0	0	0	0	0	0	0	0	0	0	0	0	0	0	0	1	0	0	0	0	0	0	0	1	0	0	0	0	1	0	0	0	1	0	0	0	0	0	0	0	0	0	1	1	0	0	0	0	0	0	0	0	0	0	0	0	0	0	0	0	0	0	0	0	0	0	0	0	0	0	0	0	0	0	0	0	0	0	0	0	0	0	2	0	0	1	0	0	1	0	0	0	0	0	0	0	0	0	1	0	0	0	0	0	0	0	1	0	0	0	0	0	0	0	0	0	0	0	2	0	1	0	0	0	0	0	0	0	0	0	0	0	0	0	0	0	0	0	0	1	0	0	0	0	0	0	0	0	0	1	0	0	0	0	0	1	0	0	0	0	0	0	0	0	1	0	0	0	0	0	0	0	0	0	0	0	0	1	0	0	0	0	1	0	0	0	0	0	0	0	0	0	0	0	1	0	1	0	0	0	1	0	0	0	0	0	1	0	0	0	0	0	0	0	0	0	0	0	0	0	0	0	0	0	0	1	0	0	0	0	0	0	0	0	0	0	0	0	0	0	0	0	0	0	0	0	0	1	0	0	0	0	1	1	0	0	0	0	0	0	0	0	0	0	0	0	0	0	0	0	0	0	0	0	0	2	0	0	0	0	0	0	0	0	0	0	0	0	0	0	0	0	0	0	0	0	0	0	1	0	0	0	0	0	0	0	0	0	0	0	0	0	0	0	0	0	0	0	0	0	0	0	0	0	0	0	0	0	0	0	0	0	0	0	0	0	0	0	0	0	0	0	0	0	0	0	0	0	0	0	0	0	0	0	0	0	0	0	0	1	0	0	0	0	0	0	0	0	1	0	0	0	0	1	0	0	0	0	0	0	0	0	0	0	0	0	0	0	0	0	0	0	0	0	0	0	0	0	0	0	0	0	0	0	0	0	0	1	1	0	1	0	0	0	0	0	1	0	0	0	0	0	0	0	0	1	0	0	1	0	0	0	0	0	0	2	0	0	0	0	0	0	0	0	0	0	0	0	0	0	0	0	0	0	0	0	0	0	0	0	0	0	0	0	0	0	0	0	0	0	0	0	0	0	0	0	0	1	0	0	1	0	0	0	0	0	0	0	0	0	0	0	0	0	0	0	0	0	0	0	0	0	0	0	0	0	1	0	0	0	0	0	0	0	0	0	0	0	2	0	0	0	0	0	0	0	0	2	0	0	1	0	0	0	0	0	0	0	0	0	0	0	0	0	0	0	0	0	0	0	0	0	1	0	0	0	0	0	0	0	0	1	0	3	0	0	0	0	0	0	0	0	1	0	1	0	0	0	0	0	0	0	0	0	0	0	0	1	0	0	0	0	0	0	0	0	0	0	0	0	0	0	0	0	0	0	0	0	0	0	0	0	0	0	0	0	0	1	0	0	0	0	0	0	0	0	0	0	0	0	0	0	1	0	1	0	0	0	0	0	0	1	1	0	0	0	0	0	0	0	0	0	0	0	0	0	0	0	0	0	0	0	0	0	0	0	0	1	0	0	0	0	0	0	0	0	0	0	0	0	0	0	0	0	0	0	0	0	2	0	1	0	0	0	0	0	0	0	0	0	0	0	0	0	1	0	0	0	0	0	0	0	0	0	0	0	0	0	0	0	0	0	0	0	0	0	0	0	0	0	0	0	0	0	0	0	0	0	0	0	0	0	0	0	0	0	0	0	0	0	0	0	0	0	0	0	0	0	0	0	0	0	0	0	0	0	0	0	0	0	0	0	0	0	0	0	0	0	0	0	0	0	1	0	0	0	0	0	0	1	0	0	0	1	0	0	0	0	1	0	0	0	0	1	0	0	0	0	0	0	0	0	1	0	0	0	0	0	1	1	0	0	0	0	0	0	0	0	0	0	0	0	0	0	0	0	0	0	0	0	0	0	0	0	0	0	0	0	0	0	0	1	0	0	0	0	0	0	0	0	0	0	0	0	0	0	0	0	0	0	0	0	0	0	0	0	0	0	0	0	0	0	0	0	0	0	0	0	0	0	0	0	0	0	0	0	0	1	0	0	0	0	0	0	0	0	0	0	0	0	0	0	0	0	0	0	0	0	0	0	0	1	0	0	0	0	0	0	0	0	0	0	0	0	0	0	0	0	0	0	0	1	0	0	0	0	0	0	0	0	0	0	0	0	0	0	0	0	0	0	0	0	0	0	0	0	0	0	0	0	0	0	0	0	0	0	0	0	0	0	0	0	0	0	0	0	0	0	0	0	0	0	0	0	0	1	0	1	0	0	0	0	0	0	0	0	0	0	1	0	0	1	0	0	0	0	0	0	2	0	0	0	0	0	0	0	0	0	0	0	0	0	1	0	0	0	0	0	0	1	0	0	0	0	0	0	0	0	0	0	0	0	0	0	0	0	0	0	0	0	0	0	0	0	0	0	0	0	0	0	0	0	0	0	0	0	0	0	0	0	0	0	0	0	0	0	0	0	1	0	0	0	0	0	0	0	0	0	0	0	0	0	0	0	0	0	0	0	0	0	0	0	0	0	0	0	0	0	0	0	0	0	0	0	0	0	0	0	0	0	0	0	0	0	0	1	0	0	0	0	0	0	0	0	0	0	0	0	0	0	0	1	0	0	0	0	0	0	0	0	0	0	0	0	0	0	0	0	1	0	0	0	0	0	0	1	0	0	0	0	0	0	0	0	0	0	0	0	1	0	0	0	0	0	0	0	0	0	0	0	0	0	0	0	0	1	0	0	0	0	0	0	0	0	0	0	0	1	0	0	0	0	0	0	0	0	0	0	0	1	0	0	0	0	0	0	1	1	0	0	0	0	0	0	0	0	1	0	0	0	0	0	0	0	0	0	0	0	0	0	0	0	0	0	0	0	0	0	0	0	0	0	0	0	0	0	0	0	0	1	0	0	0	0	0	0	0	0	0	0	0	0	1	0	0	0	0	0	0	0	0	0	0	0	0	0	0	0	0	0	0	0	0	0	0	0	1	0	0	1	0	0	0	0	0	0	0	0	0	0	0	0	0	0	0	0	0	0	0	0	0	0	0	0	0	0	0	0	0	0	0	1	0	0	0	0	0	0	0	0	0	0	0	0	1	0	0	1	0	0	0	0	0	0	0	0	0	0	0	0	0	0	0	0	0	1	0	0	0	0	0	0	0	0	0	0	0	0	0	0	0	1	0	0	0	0	0	0	0	0	0	0	0	1	0	0	0	0	0	0	0	0	0	0	0	0	0	0	0	0	0	0	0	0	0	0	0	0	0	0	0	0	0	0	0	0	0	0	0	0	0	0	0	0	0	0	0	0	0	0	0	0	0	0	0	0	0	0	0	0	0	0	0	0	0	0	0	0	0	0	0	1	0	0	0	0	0	0	0	0	0	0	0	0	0	0	0	1	0	0	0	0	0	0	0	0	0	0	0	0	0	0	0	0	0	0	0	0	0	0	0	0	0	0	0	0	0	0	0	0	0	0	0	1	0	0	0	0	0	0	0	0	0	0	0	0	0	0	0	0	0	1	0	0	0	0	0	0	0	0	0	0	0	0	0	1	0	0	0	0	0	0	0	0	0	0	0	0	0	0	0	0	0	0	0	2	0	0	0	0	0	0	0	0	0	0	0	0	0	0	0	0	0	0	0	0	0	0	0	0	0	0	0	0	1	0	0	0	0	0	0	0	0	0	0	0	0	0	0	0	1	0	0	0	0	0	0	1	0	0	0	0	0	0	0	0	0	0	0	0	1	0	0	0	0	0	0	0	0	0	0	0	0	0	0	0	0	0	0	0	0	0	0	0	0	0	0	0	0	0	0	0	0	0	0	0	0	0	0	0	0	0	0	0	0	0	0	0	0	0	0	0	0	0	0	0	1	1	1	0	0	0	1	1	0	0	0	0	0	0	0	0	0	0	1	0	0	0	0	0	0	0	0	0	0	0	0	0	0	0	0	0	0	0	0	1	0	0	0	0	0	0	0	0	0	0	0	0	0	0	0	0	0	0	0	0	0	0	0	0	0	0	0	0	0	0	0	0	0	1	0	0	0	0	0	0	0	0	0	0	0	0	0	0	0	0	0	0	0	0	0	0	0	0	0	0	0	0	0	0	0	0	0	0	0	0	0	0	0	0	0	0	1	0	0	0	0	0	0	0	0	0	0	0	0	0	0	0	0	0	0	0	0	0	0	0	0	0	0	0	1	0	0	0	0	1	0	0	0	0	0	0	0	0	0	0	1	0	0	0	0	0	0	1	1	0	0	0	0	0	0	0	0	0	0	0	0	0	1	0	0	0	0	1	0	0	0	0	0	0	0	0	0	0	0	0	0	0	0	0	0	0	0	0	0	0	0	0	0	0	0	0	0	0	0	0	0	0	0	0	0	0	0	0	0	0	0	1	0	0	0	0	1	0	0	0	0	0	0	0	0	0	0	0	0	0	0	0	0	1	0	0	0	0	0	0	0	0	0	0	0	1	0	0	0	0	0	0	0	0	0	0	0	0	0	0	0	0	0	1	2	0	0	0	0	0	0	0	0	0	0	1	0	0	0	0	0	0	0	0	0	0	0	0	0	0	0	0	0	0	0	0	0	0	0	0	0	0	1	0	0	0	0	0	0	0	0	0	0	0	0	0	0	0	1	0	0	0	0	0	0	0	0	0	0	0	0	0	0	0	0	0	0	0	0	0	0	0	0	0	0	0	0	0	0	0	0	0	0	0	0	0	0	0	0	0	0	0	0	0	0	0	1	0	0	0	0	0	0	0	0	0	0	0	0	0	0	0	0	0	0	0	0	0	0	0	0	0	0	0	0	0	0	0	0	0	0	0	0	0	0	0	0	0	0	0	0	0	0	0	0	1	0	1	0	0	0	0	0	0	0	0	0	0	0	0	0	0	0	0	0	0	0	0	0	0	0	0	0	0	0	0	0	0	0	0	0	0	0	0	0	0	0	0	0	0	1	0	0	0	0	1	0	0	0	0	0	1	0	0	0	0	0	0	0	0	0	0	0	0	0	0	0	0	0	0	0	0	0	0	0	0	0	0	0	0	0	0	0	0	0	0	0	0	0	0	0	0	0	0	1	0	0	0	0	0	0	0	1	0	0	0	0	0	0	1	0	0	0	0	0	0	0	0	1	0	0	0	0	0	0	0	0	0	0	0	0	0	0	0	0	0	0	0	0	0	0	0	0	0	0	0	0	0	0	0	0	0	0	1	0	0	0	0	0	0	0	0	0	0	0	0	0	0	0	0	0	0	0	0	0	0	0	0	0	0	0	0	0	0	0	0	0	0	0	0	0	0	0	0	0	0	0	0	0	0	0	0	0	0	0	1	0	0	0	0	0	0	0	0	0	0	0	0	0	0	0	0	0	0	1	0	0	0	0	0	0	0	0	0	0	0	0	0	0	0	0	0	0	0	0	0	0	0	0	0	0	0	0	0	0	0	0	0	0	0	0	0	0	0	0	0	0	0	0	0	0	0	0	0	1	0	0	0	0	0	0	0	0	0	0	1	0	0	0	0	0	0	0	0	1	0	0	0	1	0	0	0	0	0	1	0	0	0	0	0	0	0	0	0	0	0	1	1	0	0	0	1	0	0	0	0	0	1	0	0	0	0	1	0	0	0	1	0	0	0	0	0	0	0	0	0	1	0	0	0	0	0	0	0	0	0	0	0	0	0	0	0	0	0	0	0	0	1	0	0	0	0	0	0	0	0	0	0	0	0	1	0	0	0	0	0	0	0	0	0	0	0	0	0	0	0	0	0	0	0	0	0	0	0	1	0	0	0	0	0	0	0	0	0	0	0	0	0	0	0	0	0	0	0	0	0	0	0	0	0	1	0
N0.HOG0006032	0	0	0	0	0	0	0	0	0	0	0	0	0	0	0	0	0	0	0	1	0	0	0	0	0	1	0	0	0	0	0	0	1	0	0	0	0	0	0	1	0	0	0	1	0	1	0	1	0	0	0	0	0	0	0	0	0	0	1	0	0	0	0	0	0	0	0	0	0	0	0	0	1	0	0	2	0	1	0	0	0	0	0	0	0	0	0	0	1	0	0	0	1	0	0	0	0	0	0	0	0	0	0	1	0	0	0	0	0	0	0	0	0	0	0	0	0	0	0	2	0	1	0	0	0	0	0	0	0	0	0	0	0	0	0	0	0	0	0	1	0	0	0	0	1	0	0	0	0	0	0	0	0	0	0	1	0	0	0	0	0	0	0	0	0	0	1	0	0	0	0	0	0	0	0	0	1	0	0	0	0	0	0	1	0	0	0	0	0	0	1	0	0	0	0	0	0	0	0	0	1	0	1	1	0	0	0	0	1	0	0	0	0	0	0	0	0	0	0	0	0	0	0	0	0	0	0	0	0	0	0	0	1	0	1	0	0	0	0	0	0	0	0	0	0	0	0	0	0	0	0	0	0	0	0	0	0	0	0	0	1	0	0	0	0	0	0	0	0	0	1	0	0	0	0	0	0	0	0	0	0	1	0	0	0	0	0	0	0	0	0	0	0	0	0	0	0	0	0	0	0	0	0	0	0	0	1	0	0	0	0	0	0	0	0	0	0	0	0	0	0	0	0	0	0	0	0	0	0	0	0	0	0	0	0	0	0	0	0	0	0	0	1	0	0	0	0	0	0	0	0	0	0	0	0	0	0	0	0	0	0	0	0	0	0	0	0	0	1	0	0	1	0	0	0	0	0	0	0	0	0	0	0	0	0	0	0	1	0	0	0	1	0	0	0	0	1	0	0	0	0	0	0	0	0	0	0	0	0	0	0	0	0	0	1	0	3	0	0	0	0	0	0	0	0	0	0	0	0	0	0	0	0	0	0	0	0	0	0	0	0	0	0	0	0	0	0	0	0	0	0	0	0	0	0	0	0	0	0	0	0	0	0	1	0	1	0	0	0	0	0	1	0	0	0	0	0	0	0	0	0	0	0	0	0	0	0	1	0	0	0	0	0	0	1	0	0	2	1	1	0	0	0	1	0	0	0	0	0	0	1	0	0	0	0	0	0	0	0	0	1	0	0	0	0	0	0	0	0	0	0	1	0	0	0	0	0	0	0	0	0	0	0	0	0	0	0	0	0	0	0	0	0	0	1	0	0	0	0	0	0	0	1	0	1	0	0	2	0	0	0	1	0	1	0	0	0	2	0	0	0	1	0	0	0	0	0	1	0	0	0	0	0	0	0	0	0	0	0	0	0	0	0	0	0	0	0	0	0	0	0	0	0	0	0	0	0	0	1	0	0	0	0	0	0	1	0	0	0	0	0	0	0	0	0	0	0	0	0	0	0	1	0	0	0	0	0	0	1	0	0	0	1	0	1	0	0	0	0	0	0	0	0	0	1	0	0	0	0	0	0	0	0	0	0	0	1	0	0	0	0	0	0	0	0	0	0	0	1	0	0	0	0	0	0	0	0	0	2	0	0	0	0	0	1	0	0	0	0	0	0	0	0	0	0	0	0	0	0	0	0	0	0	0	0	0	0	0	0	0	0	0	0	0	1	0	0	0	0	0	0	2	0	0	0	1	0	0	0	1	0	0	0	1	0	0	0	0	0	0	1	0	0	0	0	1	0	0	0	0	0	0	0	0	0	0	0	0	0	0	0	0	0	0	0	0	0	0	0	0	0	0	0	0	0	0	1	0	0	0	0	1	0	0	0	0	0	0	0	0	0	0	0	1	0	0	0	0	0	0	1	0	0	1	0	0	0	0	0	0	0	0	0	1	0	0	0	0	0	0	0	0	1	0	0	2	0	0	1	0	0	0	0	0	0	0	0	0	0	0	0	0	0	0	0	0	0	0	0	0	0	0	0	0	0	0	0	1	1	0	0	0	0	0	0	0	0	0	0	0	0	0	0	0	0	0	0	0	0	0	0	0	0	0	0	0	0	0	0	0	0	0	0	0	0	0	1	0	0	1	0	0	1	0	0	0	0	0	0	0	0	0	0	0	0	0	0	0	0	0	0	1	0	0	0	0	1	1	0	0	0	1	0	0	0	0	0	0	0	0	0	0	1	0	0	0	0	0	0	0	0	1	0	0	0	1	0	0	0	0	0	0	0	0	0	0	0	0	0	0	0	0	0	0	0	0	0	1	0	0	0	0	0	0	0	0	0	0	0	0	0	0	0	0	0	1	0	0	0	0	0	0	0	0	0	0	0	0	0	0	0	0	0	0	0	0	0	0	1	0	0	0	0	0	0	0	0	0	0	0	0	0	0	0	0	0	0	0	0	1	0	0	0	0	0	0	0	0	0	0	0	0	0	0	0	1	0	0	0	0	0	0	0	0	0	0	0	0	0	2	0	0	0	0	0	0	0	0	0	0	0	0	0	0	0	0	1	1	0	0	0	0	0	0	0	0	1	0	0	0	0	0	0	1	0	0	2	0	0	0	0	0	0	0	1	0	0	0	0	1	0	0	0	0	0	0	1	0	0	0	0	0	1	0	0	0	0	1	0	0	0	0	1	0	1	0	0	0	0	0	0	0	0	0	0	0	0	0	0	0	0	0	1	0	1	1	0	0	0	0	0	0	0	0	0	0	0	0	0	0	0	0	0	0	1	0	0	2	0	0	0	0	0	0	0	0	0	0	1	0	0	0	0	0	0	1	0	1	1	0	0	0	0	0	1	0	0	0	0	0	0	0	0	0	0	0	1	0	0	0	0	0	0	0	0	0	0	0	0	0	0	1	0	0	0	0	0	1	0	0	0	0	0	0	1	0	0	0	0	0	0	0	1	1	0	0	0	0	1	0	0	0	0	0	0	0	0	1	0	0	1	0	1	0	0	0	0	0	0	0	0	0	0	0	0	0	0	0	0	0	0	0	0	0	0	0	1	0	0	0	0	0	0	0	0	0	1	0	0	0	0	0	1	0	0	0	0	0	0	0	0	0	0	0	0	1	0	0	0	0	0	0	0	0	0	0	0	0	0	0	1	0	0	0	0	0	0	0	0	0	0	0	0	0	0	0	0	0	0	0	0	0	0	0	0	0	0	0	1	1	0	0	0	0	0	0	0	0	0	0	0	0	0	0	0	0	0	0	1	0	0	0	0	0	0	0	0	0	0	0	0	0	0	0	0	0	0	0	0	0	0	0	0	0	0	0	0	0	0	0	0	0	0	0	1	0	1	1	0	0	0	0	0	0	0	0	0	0	0	1	0	1	0	0	0	0	0	0	0	0	0	0	0	0	0	0	0	0	0	0	0	0	0	0	0	0	0	0	0	0	0	0	0	0	0	0	0	0	0	0	0	0	0	0	0	0	1	0	0	0	0	0	0	0	0	0	0	0	0	0	0	0	0	0	0	0	0	0	0	1	0	0	0	0	0	0	0	0	0	0	0	0	0	0	0	1	0	0	0	0	0	0	0	0	0	0	0	1	0	0	0	0	0	0	0	0	0	0	0	2	0	0	0	0	0	0	0	0	0	0	0	0	0	0	0	0	0	0	0	0	0	0	0	0	0	0	1	1	0	0	0	0	0	0	0	1	0	0	0	0	0	0	0	0	0	0	0	0	0	0	0	0	0	0	0	0	1	1	0	0	0	0	0	0	0	0	0	0	0	0	0	0	0	0	2	0	1	0	0	0	0	1	1	0	0	0	0	0	1	0	1	0	0	0	1	0	0	1	2	0	1	0	0	1	0	0	0	0	0	0	0	0	0	0	0	0	0	0	1	0	0	0	0	0	0	0	1	0	0	0	0	0	3	0	0	0	0	0	0	0	0	0	0	0	0	0	0	0	0	0	0	0	0	0	0	0	0	0	0	0	0	0	0	1	1	0	0	1	0	0	0	0	1	0	0	0	0	0	0	0	0	0	0	0	0	0	0	0	0	0	0	0	0	1	0	0	0	0	0	0	0	0	0	0	0	0	0	0	0	0	0	0	0	0	0	0	0	0	0	0	1	0	0	0	0	0	0	0	1	0	0	0	0	0	1	0	0	2	0	0	0	0	0	0	0	0	0	0	0	0	0	0	0	0	0	0	0	0	0	0	0	0	0	0	0	0	0	0	1	0	0	0	0	0	0	0	0	0	0	1	0	1	0	0	1	0	0	0	0	0	0	1	0	0	1	0	0	0	0	0	0	0	0	0	0	1	0	0	0	0	0	1	0	1	0	0	0	0	0	0	0	0	0	0	0	0	0	0	0	0	0	0	0	0	0	0	0	0	0	0	0	0	0	0	0	0	0	0	0	0	0	0	0	0	0	0	0	0	0	0	0	0	0	0	0	0	0	0	0	0	0	0	0	0	0	0	0	0	0	0	1	0	0	0	0	0	0	0	0	0	0	0	0	0	0	0	0	0	0	1	1	0	0	0	0	0	0	0	0	0	0	0	1	1	0	0	0	0	0	0	0	0	0	0	0	0	0	0	0	0	0	0	0	0	1	0	0	0	0	0	0	0	0	0	1	0	0	0	0	0	0	0	0	0	0	0	1	0	1	0	0	0	0	0	0	0	0	0	0	0	0	0	0	0	0	0	0	0	0	0	0	0	0	0	0	0	0	0	0	0	0	0	0	0	0	0	0	0	0	0	0	0	0	0	0	0	0	0	0	0	0	0	0	0	0	2	0	0	0	0	1	0	0	0	0	0	0	0	0	0	0	0	0	0	0	0	0	0	0	0	0	0	0	0	0	0	0	0	0	0	0	0	0	0	0	0	0	0	0	0	0	0	0	0	0	0	0	0	0	0	0	0	0	0	0	0	1	0	0	0	0	0	0	0	0	0	0	1	0	0	0	0	0	0	0	0	0	0	0	0	1	0	0	0	0	0	0	0	0	0	1	0	0	0	0	2	0	0	0	1	0	0	2	1	0	0	0	0	0	0	0	1	0	0	0	0	0	0	1	0	0	0	0	0	0	0	0	0	0	1	0	0	0	0	0	0	0	0	0	0	0	0	0	0	0	0	1	0	0	0	0	0	0	0	0	0	0	0	0	0	1	0	0	0	0	1	0	0	0	0	1	0	0	0	0	0	1	0	0	0	0	0	0	0	0	0	0	0	0	0	0	0	1	0	0	0	0	0	0	0	0	0	0	0	0	0	0	0	0	0	0	0	0	0	0	0	0	0	0	0	0	0	0	0	0	0	0	0	0	0	0	0	0	0	0	0	0	0	0	0	0	0	0	0	0	0	0	0	0	0	0	0	0	0	1	0	0	1	0	1	0	0	0	0	0	0	0	0	0	0	0	0	0	0	0	0	0	1	0	0	0	0	0	0	0	0	1	0	0	0	0	0	0	0	0	0	0	0	0	0	0	0	0	0	0	0	1	0	0	0	0	0	0	2	0	0	0	0	0	0	0	0	0	0	0	1	0	0	0	0	1	0	0	0	0	0	1	0	0	0	0	0	0	0	0	0	1	0	0	0	0	0	0	0	0	0	0	0	0	0	0	0	0	0	0	0	0	0	0	0	1	0	0	1	1	1	0	0	0	0	0	0	0	0	0	0	1	0	2	0	0	0	0	0	0	0	0	0	0	0	0	0	0	0	0	1	0	0	1	0	0	1	0	0	0	0	0	0	0	0	0	0	0	0	0	0	0	0	0	0	0	0	0	1	1	0	0	0	0	0	0	0	0	0	1	1	0	0	0	0	0	0	0	0	0	0	0	0	0	0	0	0	0	1	0	0	0	0	1	0	0	0	0	0	0	0	0	0	0	0	0	0	0	0	0	0	0	0	0	0	0	0	0	0	0	0	0	0	0	0	0	1	0	0	0	0	0	0	0	1	0	0	0	1	0	0	0	1	0	0	0	0	0	0	0	0	0	0	1	1	0	0	0	0	0	0	0	0	0	0	0	0	0	0	0	0	0	0	0	0	0	1	0	0	0	0	0	0	0	0	0	0	1	0	0	1	0	1	0	0	0	0	0	0	0	0	0	0	0	2	0	0	0	0	0	0	0	0	0	0	0	0	0	0	0	0	0	0	1	0	0	0	0	0	0	0	0	0	0	0	0	1	0	0	0	1	0	1	1	0	0	0	0	0	0	0	0	0	0	0	0	0	0	1	0	0	0	0	0	0	0	0	2	0	0	0	0	0	0	0	0	0	1	0	1	0	0	0	0	0	0	0	1	0	0	0	0	0	0	1	0	0	0	0	0	0	0	0	0	1	0	0	0	1	0	0	0	0	0	0	0	0	0	0	0	1	0	0	0	0	0	0	1	0	0	1	0	0	0	0	0	0	0	0	2	0	0	0	0	0	1	0	0	1	0	0	0	0	0	0	0	0	1	0	0	0	0	0	1	0	0	0	0	0	0	0	0	0	0	0	0	0	2	0	1	0	0	0	0	0	0	1	0	0	0	0	0	0	0	0	0	0	0	0	0	0	0	0	0	0	1	1	0	0	1	0	0	0	1	0	0	0	0	0	0	0	0	0	0	0	0	0	0	0	0	0	0	0	0	0	0	1	1	0	0	0	0	0	0	0	0	0	0	0	0	1	1	0	0	0	1	1	0	1	0	0	0	0	0	0	0	1	0	0	0	0	0	0	1	0	0	1	0	0	0	0	0	0	0	0	1	3	0	0	0	0	0	0	0	0	1	2	0	0	0	0	0	0	0	0	1	0	1	1	0	0	0	1	0	0	0	0	0	2	0	0	0	0	0	0	0	0	2	0	1	0	0	0	0	1	0	0	0	0	0	1	0	0	0	0	0	0	0	0	0	0	0	0	1	0	0	0	0	0	0	1	0	0	0	0	0	0	0	1	0	0	0	0	0	0	0	0	0	0	1	0	0	0	1	0	0	0	0	0	0	0	0	0	0	0	0	0	0	0	0	0	0	0	0	0	0	0	0	1	0	0	0	0	0	0	0	0	0	0	0	0	0	0	0	0	1	1	0	1	0	0	1	0	0	0	0	0	0	0	0	0	0	0	0	0	0	0	0	0	0	0	0	0	0	0	0	0	0	0	0	0	0	0	0	0	0	0	1	0	0	0	0	0	0	0	1	0	0	1	0	1	0	1	0	0	0	0	0	0	0	0	0	1	0	0	0	0	1	0	0	0	0	0	0	0	0	0	1	0	0	0	1	0	0	1	0	0	0	0	0	0	0	0	0	0	0	0	0	0	0	0	0	0	0	0	0	0	0	0	0	0	0	0	0	0	1	0	0	0	2	0	0	0	0	0	0	0	0	1	0	0	0	0	0	0	0	0	0	0	0	0	0	0	1	0	0	0	0	0	0	0	0	0	0	1	0	0	0	0	0	0	0	0	0	0	0	0	0	0	0	0	1	0	0	1	1	0	0	0	0	0	1	0	0	0	0	0	0	0	0	0	0	0	0	0	0	0	0	1	1	0	0	1	1	0	0	0	0	0	0	0	0	0	0	1	1	0	0	0	0	0	1	0	0	0	0	0	0	0	0	0	0	0	0	0	0	0	1	0	0	1	0	1	1	1	0	0	0	0	1	0	0	0	0	0	0	0	0	1	0	0	0	0	0	0	0	0	0	2	0	0	0	0	0	0	0	0	0	0	0	0	1	0	0	0	0	0	1	0	0	0	0	0	0	0	0	0	0	0	0	0	0	0	1	0	0	0	0	0	0	0	0	1	0	0	0	0	0	0	0	0	0	0	0	0	0	0	0	0	0	0	0	0	0	0	0	0	0	0	0	0	0	0	1	0	2	0	0	0	0	0	0	0	0	0	0	0	0	0	0	0	0	1	0	0	0	0	0	0	0	0	0	2	0	0	1	0	0	0	0	1	1	1	0	0	0	1	0	1	0	0	0	0	0	2	0	0	0	0	0	0	0	0	0	0	0	1	0	0	0	0	0	0	0	0	0	1	0	0	0	0	0	0	0	1	0	0	1	0	0	1	0	0	0	0	0	0	0	0	2	0	0	0	0	0	1	0	0	0	0	0	0	0	0	0	2	0	0	0	0	0	0	0	0	0	0	0	0	0	0	0	0	1	0	0	0	0	0	0	0	0	0	0	1	0	0	0	0	0	0	0	0	0	0	0	0	0	1	0	0	0	2	0	0	0	0	0	0	0	0	1	0	0	0	0	0	0	1	0	0	1	0	0	0	0	0	1	0	2	0	0	0	0	0	0	0	0	0	0	0	0	0	0	0	2	0	0	0	0	0	0	0	1	0	0	0	0	0	0	0	0	0	0	0	0	0	0	0	0	0	0	1	0	0	0	0	0	0	0	0	0	0	0	0	0	0	0	0	0	2	0	0	0	0	0	0	0	0	0	0	0	0	0	0	0	0	0	0	0	2	0	0	0	0	0	0	0	0	0	0	0	0	1	0	0	0	0	0	0	0	0	0	0	0	0	0	0	0	0	1	0	0	0	0	0	0	0	0	0	0	0	0	0	2	0	0	0	0	1	0	1	0	0	1	0	0	0	0	0	0	1	1	0	0	0	0	0	0	0	0	0	0	0	0	0	0	1	0	0	1	1	0	0	0	0	0	0	0	0	0	0	0	0	0	0	0	0	0	0	0	0	0	1	1	0	0	0	0	0	0	0	0	0	0	1	0	0	2	0	0	0	0	0	0	0	0	0	0	0	0	0	0	0	0	0	0	0	0	1	0	0	0	2	1	0	0	0	0	0	0	0	1	0	0	0	0	0	0	2	0	0	0	1	0	0	0	0	0	0	1	0	0	0	0	0	0	0	1	0	0	0	0	0	0	0	0	1	0	0	0	0	0	0	0	0	0	0	0	0	0	0	0	0	0	0	0	0	0	0	1	0	0	0	0	0	0	1	0	0	0	0	1	0	0	0	0	0	0	0	0	1	0	0	0	0	0	0	1	0	0	0	0	0	0	1	0	0	0	0	1	1	0	0	0	0	0	0	0	0	0	1	0	0	0	1	0	0	0	0	1	0	0	1	0	0	0	1	1	0	0	0	1	0	0	0	0	0	1	0	0	0	0	0	0	0	0	0	1	1	0	1	1	1	0	0	0	0	0	0	0	0	0	0	0	0	0	0	0	0	0	1	0	0	0	0	0	0	1	0	0	1	0	0	0	0	1	0	0	0	0	0	0	1	0	1	0	0	1	1	0	0	0	0	0	0	0	0	0	0	1	0	0	0	0	0	0	0	0	0	0	0	0	1	0	0	0	0	2	0	0	0	0	0	0	0	0	0	0	0	0	0	0	0	0	0	0	0	1	0	1	0	0	0	0	0	0	0	0	0	0	0	0	1	0	0	0	0	0	1	0	0	0	0	0	0	0	0	0	0	0	0	0	0	1	0	0	0	0	0	0	0	0	0	0	0	0	0	0	0	0	0	0	0	0	0	0	0	0	0	0	0	0	0	0	0	1	0	0	0	0	0	0	0	0	0	0	0	0	0	0	1	0	0	0	0	0	0	0	0	2	0	0	0	0	0	0	0	0	0	0	0	0	0	0	1	0	0	0	0	0	2	0	0	0	0	0	0	0	0	0	0	0	0	0	0	0	0	0	0	0	0	0	0	0	0	1	1	0	0	0	0	0	0	0	0	0	0	0	1	0	0	0	3	0	0	0	0	0	0	0	0	0	0	0	1	0	0	0	0	0	0	1	0	1	0	0	0	0	0	0	1	1	0	0	0	0	0	1	0	0	0	0	0	0	0	0	0	0	1	0	0	1	0	0	0	0	1	0	0	0	0	0	0	0	0	0	1	1	1	0	0	0	0	1	0	0	0	0	0	0	0	1	0	0	0	0	0	0	0	0	0	0	1	0	0	0	0	0	0	0	1	0	0	0	1	0	0	0	1	0	0	0	0	0	0	0	0	0	1	0	0	0	0	0	0	0	0	0	0	0	0	0	0	0	0	0	0	0	0	0	0	0	0	0	0	0	0	0	0	0	0	0	0	0	0	1	0	0	0	0	0	1	0	0	1	0	0	0	1	0	1	0	0	0	0	0	0	0	0	1	0	0	0	1	0	0	0	0	0	0	0	0	1	0	0	0	0	0	0	0	0	0	0	0	0	0	0	0	0	0	0	0	0	0	0	0	0	0	0	0	0	0	0	0	0	0	0	0	0	0	0	2	0	1	0	1	0	0	0	1	0	0	0	0	0	0	0	0	1	0	1	0	0	0	0	0	0	0	0	0	0	0	0	0	0	0	0	0	0	0	2	0	0	0	0	0	1	0	0	0	0	0	1	0	0	0	0	0	0	1	0	0	0	0	0	0	0	0	0	0	0	0	0	0	0	0	0	0	0	1	0	0	0	0	0	0	0	0	0	2	0	0	1	0	0	0	0	0	0	0	0	0	0	0	0	2	2	0	0	0	0	0	0	0	0	0	0	0	1	0	0	0	0	1	2	0	0	0	1	0	0	0	0	0	0	0	0	0	0	0	0	0	1	1	0	0	0	0	0	0	0	0	0	0	0	0	0	0	0	0	0	0	0	0	0	0	0	0	0	1	0	1	0	1	0	0	0	0	0	0	0	0	0	1	0	0	0	0	2	0	0	0	0	1	0	0	0	0	0	0	0	0	0	0	0	0	0	0	0	0	0	0	1	0	0	0	2	0	0	0	0	0	0	0	0	0	1	0	0	0	0	0	0	0	0	1	1	0	0	0	0	0	0	0	0	0	0	0	0	0	0	0	0	0	0	0	0	0	0	0	1	0	0	0	0	0	0	0	0	0	1	0	0	0	0	0	0	0	0	0	0	0	0	0	0	0	0	0	1	0	0	0	0	0	0	1	1	0	0	0	0	0	0	0	0	2	0	0	0	0	1	0	0	0	0	0	0	0	0	0	0	1	1	0	0	0	0	0	1	0	0	0	1	0	0	0	0	0	0	0	0	0	0	0	0	0	1	0	0	0	0	0	0	0	0	0	0	0	0	0	2	0	0	1	0	0	0	0	0	0	0	0	0	0	0	0	0	0	0	0	0	0	0	0	0	0	0	1	0	2	1	0	1	0	0	1	0	0	0	0	0	0	0	0	0	0	0	0	0	0	0	0	0	0	0	0	0	0	0	0	0	0	0	0	0	0	0	0	0	0	0	0	0	0	0	0	0	0	1	0	0	0	0	1	2	0	0	0	1	0	0	0	0	0	0	0	0	0	0	0	0	0	0	0	0	0	0	0	2	0	0	0	0	0	0	0	0	0	0	0	0	1	0	0	0	0	1	0	0	0	0	0	0	0	0	0	0	0	0	0	0	0	0	0	0	1	0	0	0	0	0	1	0	1	0	0	0	0	0	0	0	0	0	0	0	0	1	0	1	0	0	0	0	0	0	0	1	0	0	0	0	0	0	0	0	0	0	0	0	0	0	0	0	0	0	0	0	0	0	0	0	0	0	0	0	0	0	0	0	0	0	0	0	0	2	0	2	1	0	0	0	0	0	0	0	0	0	0	0	0	0	0	0	0	0	0	0	1	0	0	0	0	0	0	0	0	0	0	1	0	0	0	0	0	0	0	0	1	0	0	0	0	0	0	1	3	0	0	0	0	0	0	1	0	0	0	0	0	0	0	0	1	0	0	0	0	0	0	0	0	0	0	0	0	0	0	0	0	0	0	0	0	0	1	0	0	0	0	0	0	0	1	0	1	0	0	0	0	1	0	0	0	0	0	0	0	0	0	0	0	0	0	0	0	0	0	0	0	0	0	0	0	0	1	0	0	0	0	0	0	0	0	0	0	0	0	0	1	0	0	2	0	0	0	0	0	0	0	0	0	0	0	1	0	0	0	0	0	1	0	0	0	0	0	0	0	0	0	0	0	0	1	1	0	0	1	0	1	1	0	0	0	1	0	0	0	0	1	2	0	0	0	0	0	0	0	0	0	0	0	0	0
N0.HOG0007861	0	0	5	0	3	1	1	1	1	0	0	2	0	0	1	0	2	1	1	0	0	0	1	0	0	1	0	4	0	0	1	1	2	0	0	0	2	2	2	4	0	0	1	0	2	0	2	0	0	0	2	0	2	1	1	1	0	4	2	1	0	3	3	1	2	1	1	1	0	1	0	0	2	3	5	0	3	0	2	0	1	1	1	0	0	2	0	3	0	0	0	1	5	0	3	0	0	1	0	2	2	0	2	5	2	0	0	0	1	0	1	0	0	3	0	1	0	0	3	5	1	0	2	0	1	3	1	0	1	6	0	0	0	1	0	1	1	0	2	0	1	1	4	0	0	1	2	1	1	4	1	0	0	0	1	3	0	1	1	1	3	1	0	1	2	0	2	0	0	1	0	0	0	0	5	0	5	0	0	0	1	0	0	2	0	2	1	0	0	0	0	2	0	0	1	2	0	0	1	3	1	0	4	1	2	0	1	0	1	0	3	0	0	0	1	2	0	2	0	0	1	1	0	0	2	3	0	1	1	2	0	0	1	0	2	0	0	2	0	0	0	2	0	0	0	0	1	0	1	0	0	1	4	2	0	0	0	0	0	1	0	3	0	1	0	0	0	0	0	2	1	1	1	1	0	0	3	0	0	1	2	2	2	1	1	0	0	0	0	2	0	1	2	0	1	0	0	0	1	2	3	0	3	1	0	3	1	0	0	1	2	3	0	0	2	4	2	0	1	0	0	1	2	2	3	3	0	1	0	0	0	1	0	3	0	0	0	2	0	2	0	0	0	0	2	1	0	2	0	2	1	1	0	1	1	0	2	0	1	1	0	0	0	0	2	0	0	0	0	0	3	3	1	0	0	0	0	0	2	1	1	0	1	0	0	2	0	4	0	0	0	0	0	1	1	2	0	2	0	2	1	0	4	0	0	1	1	2	0	0	5	0	0	0	0	1	1	0	1	0	0	3	0	2	1	1	0	1	0	0	2	2	0	0	0	1	0	0	1	2	0	0	0	1	1	1	0	0	1	1	1	2	1	3	4	1	0	0	2	1	4	1	0	5	0	3	0	3	3	1	1	2	0	0	0	0	0	2	1	1	1	1	1	1	0	6	2	0	0	0	1	2	0	0	0	2	1	3	1	1	1	0	1	0	0	2	1	0	3	0	1	2	0	0	0	3	2	2	0	2	1	1	1	0	0	0	0	0	0	0	1	2	4	3	2	2	0	0	0	0	0	4	0	1	2	3	2	1	0	0	0	2	0	2	0	0	1	4	0	0	0	1	0	0	1	0	0	2	1	1	3	3	1	3	0	1	1	2	1	0	1	3	0	0	1	1	1	2	0	0	0	0	0	0	0	1	0	0	0	0	1	0	0	0	0	2	1	2	1	1	0	0	0	1	1	0	1	0	5	3	1	0	0	0	0	1	3	2	1	1	0	2	1	1	1	0	1	0	0	1	0	0	0	0	0	0	0	2	2	2	1	3	2	1	2	0	2	1	1	1	0	11	0	1	3	0	0	0	1	1	1	0	0	0	0	0	0	1	0	0	2	1	0	1	1	0	0	1	3	1	0	1	0	1	0	0	0	0	1	1	0	1	1	1	1	0	3	1	3	1	0	0	0	0	2	1	3	0	0	1	1	0	0	0	2	2	0	0	0	0	0	1	1	0	2	5	0	0	1	0	2	2	0	0	1	2	0	0	2	1	1	1	1	0	1	1	0	0	0	0	2	0	2	4	1	2	0	0	0	1	0	3	0	1	4	0	1	1	1	1	0	0	0	1	1	1	1	0	0	2	0	0	0	0	1	0	2	0	1	5	1	0	1	1	1	2	1	0	0	0	1	0	2	4	0	1	2	1	6	0	2	2	0	8	1	0	0	1	0	1	0	3	1	5	0	0	0	0	0	0	3	0	2	0	0	3	0	0	1	0	0	0	4	3	0	0	1	0	0	1	1	3	3	0	0	1	0	0	2	0	0	0	0	1	0	0	0	0	0	2	0	1	0	5	1	1	0	0	0	1	0	1	0	0	0	0	1	0	2	1	0	1	0	0	0	0	0	3	1	0	0	0	1	0	0	0	2	3	0	0	0	0	0	0	0	0	0	0	3	0	0	0	1	0	0	0	0	1	2	2	0	0	0	1	1	1	0	3	2	2	0	2	0	0	0	4	4	0	2	0	1	0	1	1	0	0	0	2	2	0	0	6	3	2	0	2	0	1	1	0	2	0	1	0	2	0	2	0	3	0	3	2	1	0	0	1	0	2	1	0	1	0	1	0	0	4	2	0	1	0	1	0	0	0	1	0	2	0	0	0	0	2	1	0	1	0	1	4	1	0	2	2	2	3	1	1	0	2	2	0	4	1	0	0	0	0	0	3	0	0	2	0	2	0	0	1	1	2	0	0	2	2	0	0	0	1	2	1	5	2	0	2	2	0	0	2	0	1	0	2	0	1	1	0	0	1	4	3	1	5	0	0	3	0	0	1	0	3	0	3	2	0	2	1	0	0	2	0	0	0	1	1	3	2	0	2	2	0	2	0	3	2	1	1	3	1	2	0	0	0	1	2	2	0	2	1	2	0	0	0	0	3	0	1	3	0	0	0	0	1	0	0	0	0	1	2	1	1	1	0	1	0	2	0	1	0	0	1	0	5	2	1	1	0	1	0	0	0	2	0	2	0	1	0	1	0	3	0	1	0	0	1	2	2	0	1	0	0	5	1	1	1	0	0	1	1	4	2	0	0	2	2	4	0	0	1	6	0	1	3	2	0	0	1	0	0	2	1	1	1	0	1	0	0	1	2	1	0	2	0	0	0	1	1	0	0	1	1	1	0	0	0	0	0	1	0	1	1	2	0	1	1	0	4	0	1	0	6	3	0	0	0	1	0	0	0	1	1	2	0	0	4	0	4	1	0	3	1	2	0	1	0	1	0	0	2	0	0	1	0	0	1	0	0	0	0	2	1	0	0	0	1	0	2	3	0	1	3	0	2	1	1	1	1	0	1	0	0	1	1	1	0	2	0	1	0	0	0	0	0	2	0	4	0	2	0	2	0	1	0	0	2	1	1	3	0	3	1	1	1	2	2	2	0	1	0	1	0	0	1	0	0	0	0	5	0	1	1	0	2	2	0	1	0	0	2	0	1	1	0	1	2	0	0	0	0	0	2	0	0	0	0	4	1	3	1	4	1	2	0	3	1	0	3	0	0	1	5	1	2	0	0	2	1	0	1	0	1	2	0	1	3	6	0	1	1	0	4	1	1	0	0	3	0	1	0	0	1	0	0	1	1	0	2	0	0	0	1	1	0	0	1	1	1	1	0	0	0	0	1	0	0	0	1	0	0	1	0	1	1	1	0	1	1	1	1	0	0	0	2	0	1	3	1	0	3	0	1	1	0	0	1	1	2	3	3	1	1	1	1	0	0	0	0	4	2	1	2	0	1	0	0	1	1	0	0	0	0	1	1	0	0	4	1	1	2	0	1	0	0	6	4	1	0	0	2	2	1	0	0	2	2	0	1	0	0	0	3	1	0	1	1	1	2	1	0	0	2	1	1	2	0	0	0	0	0	0	5	3	3	0	0	0	1	1	1	0	1	2	0	1	0	1	0	2	0	0	0	0	0	0	0	0	6	0	0	0	0	0	1	1	1	0	3	0	0	2	2	1	0	1	0	1	2	1	1	2	1	0	0	0	0	1	0	0	0	0	2	2	1	0	1	0	1	3	0	1	1	2	2	1	0	0	0	0	0	2	0	0	1	0	1	0	0	0	0	0	2	0	0	0	0	1	0	1	0	3	1	8	1	0	0	2	4	0	0	2	0	0	1	0	1	1	2	0	0	0	0	6	0	5	0	0	3	3	2	1	1	2	0	2	1	1	2	1	0	0	2	0	0	0	0	0	0	0	2	0	0	1	0	1	2	0	3	0	0	2	0	1	3	0	0	0	1	2	0	0	0	0	0	2	0	2	1	1	1	0	1	1	0	0	0	0	0	0	1	1	2	0	2	1	1	1	2	2	4	1	0	1	0	0	0	1	0	1	3	1	0	0	5	1	2	0	1	0	0	1	0	0	1	1	0	1	0	1	0	0	2	1	1	0	0	0	3	0	0	2	0	1	0	1	0	1	0	0	1	1	1	1	1	0	0	1	1	3	1	0	0	0	0	6	1	0	0	0	3	0	1	1	2	0	1	0	0	2	1	0	2	0	1	0	0	0	0	0	1	2	1	1	1	1	3	0	2	2	1	1	1	2	0	1	0	0	1	1	4	1	0	1	1	1	1	1	2	0	0	1	0	2	0	4	1	2	4	2	2	0	1	8	0	0	2	2	2	2	1	2	0	0	0	1	1	0	2	1	0	2	0	0	1	0	1	0	2	1	0	1	1	0	1	0	0	0	2	0	2	0	0	1	3	0	1	0	0	0	0	0	1	1	1	4	1	1	0	0	1	0	1	0	0	0	0	0	1	0	1	0	1	1	0	0	2	1	1	0	1	1	0	0	0	1	3	0	0	0	1	0	3	1	0	1	2	1	1	0	1	3	0	0	1	0	0	0	0	3	0	1	4	0	1	1	2	0	3	2	0	1	0	1	0	0	0	2	0	0	0	0	2	2	0	1	0	4	0	0	1	0	3	0	0	2	3	1	0	0	1	1	3	1	0	0	0	0	1	0	2	2	1	0	1	0	0	0	1	0	1	0	1	1	2	0	0	0	0	1	0	0	0	2	0	1	0	0	0	1	2	0	0	2	0	1	4	0	2	3	1	0	2	1	0	1	0	0	0	3	1	1	3	0	2	3	3	0	0	2	0	1	1	2	0	0	1	2	1	0	0	0	0	4	0	0	0	0	6	0	0	0	1	1	0	0	2	1	0	2	2	0	3	0	2	0	2	1	2	2	1	0	0	0	1	0	0	0	2	1	2	0	0	1	1	0	3	0	0	1	0	0	3	0	1	1	1	0	0	0	4	0	1	0	0	0	0	0	2	2	0	1	0	0	1	3	1	0	1	1	2	0	0	0	2	0	1	0	1	0	0	0	0	2	0	1	0	0	0	0	0	1	0	0	1	3	0	2	0	1	0	0	0	1	0	4	1	2	0	0	0	0	3	0	0	1	1	1	0	0	1	0	0	0	1	2	1	2	2	1	3	0	0	0	1	0	2	0	2	0	0	0	2	0	1	0	0	1	0	0	3	0	1	0	1	2	0	0	3	1	0	0	0	1	3	3	0	0	0	0	0	0	1	0	1	0	0	1	2	1	0	2	1	0	0	0	0	1	1	0	1	2	2	1	0	0	2	0	0	1	0	0	1	1	0	1	1	1	2	0	0	0	2	0	1	1	0	0	0	3	0	2	3	1	0	0	1	0	0	0	1	1	1	0	1	1	1	2	0	1	4	1	1	0	4	0	0	0	3	0	1	1	2	1	0	0	1	1	1	0	2	2	6	0	0	1	1	1	4	0	0	1	0	0	0	0	9	4	0	0	1	3	2	0	1	0	2	0	1	1	2	0	5	0	2	5	1	0	0	0	1	2	0	0	0	0	4	1	2	0	1	0	2	0	0	3	0	0	1	3	1	0	0	1	1	1	1	3	0	2	0	1	1	0	0	1	0	2	1	0	1	1	2	4	0	0	0	0	2	1	4	0	2	1	2	1	0	1	2	1	3	0	0	1	1	0	2	2	0	0	5	1	1	1	2	0	1	0	1	1	1	1	0	1	1	0	2	1	1	2	1	0	0	1	0	0	1	0	2	0	5	1	1	2	0	3	0	2	1	0	0	1	1	2	0	0	3	2	2	0	1	0	1	1	0	0	0	5	0	2	4	5	0	0	0	0	0	1	0	2	1	1	1	0	0	1	0	0	0	1	0	0	2	3	0	0	0	0	1	1	0	1	0	0	1	0	3	2	2	0	3	1	5	2	4	0	2	0	1	0	1	0	1	0	0	1	1	0	0	0	0	2	5	0	0	1	1	0	1	1	3	2	0	4	2	1	0	1	0	1	0	1	3	0	0	1	0	1	0	3	2	0	1	0	1	2	1	0	0	0	2	2	0	1	1	0	0	0	1	2	0	0	0	1	0	1	0	1	0	0	1	2	0	4	3	2	0	2	1	0	3	0	4	0	1	0	2	1	0	1	2	2	0	0	0	2	0	4	1	0	3	0	2	1	0	2	0	0	2	0	0	0	0	1	0	1	1	3	1	1	1	0	0	0	0	0	0	1	1	0	0	0	0	0	4	0	0	1	3	0	0	0	0	0	0	3	3	0	1	0	0	0	0	3	3	0	1	1	1	1	0	0	4	1	0	0	4	0	2	0	0	0	1	0	2	0	1	2	3	0	3	2	0	2	0	0	0	0	0	1	1	1	6	0	0	1	0	9	2	1	1	1	0	0	3	1	1	3	1	2	1	0	1	3	0	0	1	1	0	0	1	1	1	2	1	1	0	7	0	1	1	1	0	2	0	1	1	4	5	2	1	0	1	0	1	0	0	0	3	2	2	0	0	0	1	0	4	1	1	0	0	0	1	1	2	0	1	2	1	0	0	0	0	0	4	2	1	0	0	1	2	0	1	2	0	1	0	3	3	0	0	2	0	0	1	1	1	0	1	0	1	0	0	1	0	0	0	4	6	0	3	0	1	0	1	0	0	0	0	0	3	1	3	2	0	0	0	0	1	2	0	3	2	0	1	1	0	0	3	0	1	1	0	2	2	0	0	0	0	5	0	1	0	3	1	1	1	0	2	0	0	0	0	0	0	1	2	0	3	2	2	0	2	2	0	3	0	3	0	4	5	0	0	1	3	0	1	1	2	0	1	0	0	2	0	4	1	4	0	4	0	1	1	0	2	0	0	0	0	1	1	0	2	1	4	0	1	0	0	0	0	0	0	1	1	0	2	2	1	2	0	0	0	1	0	0	0	0	1	1	1	0	1	3	1	0	0	0	0	1	1	1	0	0	0	1	1	0	1	0	0	0	0	0	0	1	0	1	1	1	2	0	0	1	3	2	0	1	1	1	2	2	1	0	2	2	0	1	0	0	1	3	0	1	0	4	0	1	2	0	1	3	0	2	1	0	0	2	2	3	1	3	2	0	1	0	0	1	1	0	1	0	2	0	3	1	0	0	1	0	0	1	0	1	0	1	1	0	1	1	0	0	0	0	2	0	0	1	0	0	0	1	0	0	0	0	1	3	1	1	0	1	0	1	1	2	1	0	1	0	0	0	2	0	1	0	1	0	0	0	1	1	3	0	1	0	0	0	0	0	1	2	1	0	1	0	0	1	0	4	0	1	0	0	3	3	1	1	0	0	1	1	0	1	2	1	0	2	0	1	1	0	2	2	0	3	0	1	0	0	0	1	0	0	3	8	1	1	0	0	0	1	1	1	4	0	1	0	2	1	1	0	0	0	1	2	0	1	0	2	1	7	3	1	0	2	0	2	0	0	0	0	0	0	1	0	0	2	2	1	0	2	2	7	0	0	0	2	0	0	3	0	3	1	5	0	0	1	1	1	2	0	0	0	0	0	1	0	1	0	1	0	0	2	1	0	4	0	0	0	1	0	1	0	1	2	0	1	1	0	6	0	0	1	0	0	1	0	0	2	0	0	2	1	0	1	0	0	2	1	1	2	0	0	0	0	1	0	0	0	3	1	0	0	2	0	0	1	1	2	0	1	0	0	1	1	2	1	5	1	0	3	0	1	2	4	0	1	1	1	1	0	5	2	2	0	0	0	0	0	0	1	0	2	1	1	0	1	0	2	0	3	1	0	0	0	1	2	0	0	0	0	1	2	1	2	1	0	0	0	0	0	0	0	0	1	2	0	2	0	0	0	2	0	0	1	0	0	1	0	1	0	0	1	1	0	0	0	0	0	0	1	0	0	3	0	0	2	0	1	1	1	0	0	1	1	1	3	0	1	2	1	0	0	0	0	9	1	1	1	0	1	1	0	2	3	2	0	2	1	1	1	0	2	2	0	0	1	0	3	1	1	0	1	0	0	0	0	3	1	1	3	0	0	1	0	4	1	0	0	0	0	0	0	0	4	1	2	0	4	1	0	0	0	0	1	1	0	3	0	0	0	0	0	0	3	0	0	1	1	0	1	1	2	1	1	2	3	1	1	0	1	0	2	2	0	1	1	5	2	1	2	2	0	1	0	1	3	1	1	1	0	1	0	4	2	1	0	0	4	0	1	0	1	2	0	1	3	2	1	1	1	1	0	2	1	0	1	2	0	0	3	1	2	1	0	0	0	0	1	1	3	8	4	5	1	1	7	1	0	1	0	3	2	2	1	0	1	2	2	0	0	0	2	1	0	1	0	1	0	0	2	2	0	2	0	1	2	2	6	0	2	0	0	7	2	0	1	0	0	1	1	1	0	0	2	0	0	0	0	1	1	2	2	1	1	0	0	0	0	0	1	3	1	2	0	2	2	0	0	0	0	0	0	0	1	0	0	0	2	2	1	1	6	0	0	1	0	0	0	1	0	2	3	2	1	0	0	2	0	0	0	1	2	0	1	0	0	4	1	2	2	1	0	2	5	0	0	0	1	3	1	0	0	0	1	0	1	0	3	6	4	1	0	1	1	0	0	0	2	0	1	0	0	5	2	1	1	0	1	1	0	1	1	0	0	1	5	0	0	3	1	0	1	1	3	0	0	0	0	0	2	1	1	2	3	0	2	2	0	0	0	1	2	0	1	1	1	1	1	0	0	3	0	1	0	1	2	2	1	0	3	2	2	0	1	1	0	1	5	0	2	5	4	0	0	0	2	0	7	0	2	3	2	1	2	3	2	1	0	1	1	2	1	1	1	2	2	2	3	0	1	0	0	0	0	0	0	0	0	0	0	0	2	1	1	4	3	0	2	1	1	0	0	0	0	3	2	0	1	3	0	0	1	0	1	0	0	2	0	2	3	0	0	1	0	1	0	1	0	0	0	0	0	0	0	0	0	0	2	1	0	0	1	1	0	0	0	0	2	1	0	1	1	2	1	1	1	2	0	0	0	0	2	1	1	4	1	0	0	1	1	3	0	0	0	1	0	0	1	2	0	0	1	2	0	1	2	1	0	2	0	1	0	0	1	0	1	0	0	0	1	1	0	1	0	1	1	0	0	3	1	1	0	0	0	0	2	1	1	2	0	2	0	1	2	0	1	0	1	1	0	3	5	0	1	1	0	2	0	2	2	1	3	1	0	2	1	0	1	2	0	0	0	2	1	0	1	1	4	0	0	2	2	2	0	1	2	1	0	0	0	0	2	0	2	1	0	1	1	0	2	1	1	0	0	0	1	0	0	0	0	2	2	0	3	5	0	0	2	6	1	0	2	0	1	0	1	1	0	2	1	1	2	0	0	0	1	1	0	1	0	1	2	2	1	0	0	2	0	2	2	1	1	0	1	0	0	2	0	1	1	1	2	1	1	0	1	1	1	2	0	0	0	1	1	0	0	0	0	2	0	0	1	4	1	2	3	1	1	1	3	0	0	0	0	1	2	1	2	2	0	1	0	0	0	2	5	0	1	0	0	3	0	1	0	2	2	0	1	1	0	0	0	0	2	0	0	1	2	1	1	1	2	0	1	0	3	2	0	2	0	2	3	1	1	3	0	0	2	2	2	3	0	0	0	0	0	0	0	0	2	4	0	1	0	4	1	0	1	1	1	1	0	1	2	0	0	1	2	1	0	0	0	0	0	0	0	1	1	2	5	2	0	0	0	0	0	0	0	0	0	0	1	1	1	0	0	5	0	0	0	1	0	0	0	1	3	0	1	1	0	1	0	1	0	1	0	6	0	0	0	0	4	0	1	3	0	0	0	2	6	0	1	2	0	1	3	2	2	0	0	1	1	0	0	1	0	0	0	0	0	0	0	3	1	1	2	1	14	2	0	0	0	0	1	0	1	4	2	2	0	1	0	1	1	0	1	2	1	2	1	3	2	0	0	2	0	0	1	0	2	3	0	1	0	1	4	2	2	1	2	1	1	2	0	1	1	2	1	0	1	1	1	1	0	0	0	2	2	2	2	1	0	1	3	0	0	1	1	0	1	1	2	1	0	0	3	0	0	0	0	0	0	0	2	0	0	0	2	0	1	0	0	1	0	0	0	2	0	0	0	0	3	0	0	0	0	0	2	0	0	1	0	0	2	0	1	0	0	0	3	0	2	0	2	1	3	0	0	0	1	0	0	0	0	2	0	0	0	1	0	1	1	2	0	1	0	0	0	0	3	2	3	0	3	1	0	0	0	2	0	0	0	2	2	1	0	3	0	0	1	1	0	1	1	1	0	0	1	1	0	0	0	1	0	0	0	0	0	1	0	1	0	0	3	0	2	4	2	1	1	1	0	1	0	2	0	0	3	1	0	0	0	2	1	2	0	0	2	0	2	0	7	0	6	2	0	3	0	0	1	1	1	0	0	0	1	1	1	2	3	1	1	4	1	1	0	2	0	0	1	3	1	0	0	3	0	1	0	1	1	0	10	0	0	0	0	1	0	1	1	0	1	1	2	0	0	1	4	1	1	2	0	0	1	2	2	0	1	0	1	0	1	0	0	0	0	1	3	0	0	0	2	1	1	1	3	0	1	0	2	0	2	1	0	1	0	1	0	1	0	0	0	0	1	1	2	1	2	0	1	6	0	0	0	2	0	0	1	0	0	1	0	0	2	0	1	0	0	0	0	2	1	1	0	0	1	2	2	3	1	1	0	0	0	0	0	3	1	0	6	0	0	3	0	0	1	1	0	1	0	2	1	3	1	1	0	1	0	1	0	0	1	0	1	0	0	1	1	0	1	1	0	0	1	0	2	4	1	1	0	1	0	0	0	3	4	1	0	2	2	0	2	0	2	0	0	1	0	2	0	2	0	0	1	2	4	0	0	0	0	0	4	0	0	2	0	2	2	0	0	0	2	0	0	1	1	0	0	1	0	0	0	0	1	2	1	0	1	1	3	0	0	2	1	2	0	1	1	2	0	0	1	2	4	0	1	0	1	1	0	1	2	0	0	1	6	0	0	0	1	1	0	0	0	4	0	1	7	4	2	2	2	0	4	0	1	5	0	2	4	0	0	0	1	1	2	0	0	1	0	2	1	0	1	1	0	1	0	0	0	0	0	1	0	2	0	0	1	1	1	0	5	0	0	1	0	1	0	0	0	1	0	3	2	1	0	2	1	2	0	0	0	0	1	0	3	0	1	1	1	0	1	0	6	0	1	1	1	2	0	0	1	0	1	2	0	0	0	2	3	2	1	0	4	3	1	2	0	0	1	0	0	2	2	1	1	1	3	1	2	0	2	5	0	0	1	0	3	1	0	0	0	0	0	2	0	1	0	0	0	0	1	0	1	0	0	0	1	1	0	0	0	0	1	0	0	3	0	1	0	5	0	1	0	0	2	0	1	0	0	0	0	0	1	4	0	2	1	4	0	0	0	0	3	0	0	1	2	1	0	1	1	6	1	1	0	1	1	0	0	1	2	2	0	1	1	1	1	1	1	0	0	2	0	0	1	3	0	0	0	1	0	0	0	1	0	3	2	1	1	0	0	0	2	0	2	2	2	0	1	0	1	0	1	1	0	1	2	4	1	0	1	0	3	0	0	1	1	0	1	0	0	3	0	0	2	2	2	0	1	1	0	0	1	1	3	1	0	0	0	0	1	4	1	2	1	2	4	0	1	0	2	0	3	0	0	1	0	3	0	0	4	0	0	3	0	0	1	2	5	1	0	0	0	1	1	2	0	0	1	0	0	0	1	1	0	0	1	3	2	0	1	4	5	0	8	0	0	2	0	0	0	0	2	0	2	3	0	0	0	1	1	0	0	0	0	4	1	1	0	1	0	0	2	0	0	2	4	0	0	0	3	2	1	1	1	2	0	0	3	0	2	0	1	0	1	0	0	2	1	1	0	0	1	1	2	0	1	0	2
N0.HOG0003931	0	0	1	0	0	0	0	0	0	0	0	0	0	0	1	0	0	0	0	0	0	0	0	0	0	0	0	0	2	0	0	0	1	0	0	0	0	0	0	0	0	0	0	0	0	1	0	0	0	0	0	0	0	0	0	0	0	0	0	0	1	0	1	0	0	0	0	0	0	0	0	0	0	0	1	0	0	0	1	0	1	0	0	0	0	0	0	1	0	0	1	0	0	0	0	0	0	1	0	0	0	0	0	1	0	0	0	0	0	0	0	0	0	0	0	0	0	0	0	1	1	0	0	1	0	0	0	0	0	1	0	0	0	0	0	0	0	0	0	0	0	0	0	0	1	0	0	0	0	0	0	0	0	0	0	0	1	0	0	0	0	0	0	0	0	0	0	1	0	0	0	0	0	0	0	1	0	0	0	0	0	0	0	0	0	0	1	0	0	0	0	0	0	1	1	0	0	0	0	1	0	0	0	0	0	0	1	0	0	0	1	0	0	0	0	0	0	0	0	0	0	0	0	1	0	0	0	0	0	0	0	0	0	0	0	0	0	0	0	0	0	0	0	0	0	0	0	0	0	0	0	0	1	0	0	1	0	0	0	0	0	0	0	0	0	0	0	0	0	0	0	0	0	1	1	0	0	0	0	0	0	0	0	0	0	0	0	0	0	0	0	0	0	0	0	1	0	0	0	0	0	0	1	0	0	0	0	0	0	1	0	0	0	2	0	0	0	0	1	0	0	0	0	0	0	0	0	0	0	0	0	0	0	0	0	0	0	0	0	0	0	0	0	0	0	0	0	0	0	0	0	1	0	0	0	0	0	0	0	0	0	0	0	0	1	0	0	0	0	0	0	0	0	0	0	0	0	0	0	0	0	0	0	0	0	0	1	0	0	0	0	1	1	1	0	2	0	0	0	0	0	0	0	0	0	0	0	0	0	0	0	0	0	0	0	1	0	0	0	0	0	0	0	0	0	0	0	0	0	0	0	0	0	0	0	0	1	0	0	0	0	0	0	0	0	0	0	0	0	1	1	0	0	0	0	1	2	0	0	0	0	0	1	0	0	1	0	0	0	0	0	0	0	1	0	0	0	0	0	0	0	0	0	0	0	0	0	0	0	0	0	0	0	0	0	0	2	0	0	0	0	0	0	0	0	0	0	0	0	0	1	1	0	0	0	0	0	0	0	0	0	0	0	0	0	0	0	0	0	0	0	0	0	0	0	0	0	0	0	0	0	0	1	0	0	0	0	0	1	0	0	0	0	0	0	0	0	0	0	0	0	0	0	0	0	0	1	0	0	0	0	0	0	0	1	0	0	0	0	0	0	0	0	1	0	0	0	0	0	0	0	0	0	0	0	0	0	0	0	0	0	0	1	1	0	0	0	0	0	0	0	0	1	0	0	0	0	2	1	0	0	0	0	0	0	0	0	0	0	0	0	1	0	0	0	0	0	0	0	0	0	0	0	0	0	0	0	0	0	0	0	0	0	0	0	0	2	0	0	0	0	0	0	0	0	0	1	0	0	0	0	0	0	0	0	0	0	0	0	0	0	0	5	0	0	0	0	0	0	0	0	1	0	0	1	0	0	0	0	0	0	0	0	0	0	0	1	0	0	0	0	0	0	0	2	0	0	0	0	0	0	0	0	0	0	0	0	0	0	0	0	0	0	0	0	0	0	0	1	0	0	0	1	0	0	0	1	0	0	0	0	0	0	0	1	0	0	0	1	1	0	0	0	2	0	0	0	0	0	0	0	0	0	1	1	0	0	0	2	0	0	0	0	0	0	0	0	0	0	0	0	0	0	0	0	0	1	0	0	0	0	0	0	0	1	0	1	1	0	0	1	0	0	0	0	0	2	0	0	0	1	0	0	0	2	0	0	0	0	0	0	0	0	1	0	0	0	0	0	0	0	0	1	0	0	0	0	0	0	1	0	0	1	0	0	0	0	0	0	0	0	0	0	0	0	0	0	0	0	0	0	0	0	0	0	0	0	0	2	0	0	1	0	0	0	0	0	0	0	0	0	0	0	1	0	0	0	0	0	0	0	0	0	1	0	0	1	0	1	0	0	0	0	0	0	0	0	0	1	0	0	0	0	0	0	0	0	0	1	0	0	0	0	0	0	0	0	0	0	0	1	0	0	0	0	0	0	1	0	0	0	0	0	0	0	0	0	0	1	0	0	0	0	0	0	0	0	0	0	0	0	0	0	0	0	0	0	0	0	1	0	0	0	0	0	0	0	0	0	0	0	0	0	0	0	0	0	0	0	0	1	0	0	0	0	0	0	0	0	0	1	0	1	0	0	0	1	0	0	0	0	0	0	0	0	0	0	0	1	0	1	3	0	0	0	0	0	0	1	1	0	0	0	0	0	1	0	0	0	0	0	0	0	0	0	1	0	0	0	0	0	0	0	0	0	0	0	0	0	0	0	0	1	0	0	0	0	0	0	0	0	1	0	0	0	0	0	2	0	1	0	0	0	0	0	0	0	0	0	0	0	0	2	0	1	0	1	1	0	0	0	1	0	0	0	0	0	0	0	0	1	0	0	0	0	1	0	1	0	0	0	0	0	0	0	0	0	0	0	1	0	0	0	0	0	0	0	0	0	0	0	0	0	0	0	0	0	0	0	0	0	0	0	0	0	0	0	0	0	1	0	0	1	0	1	0	0	0	0	0	0	0	0	0	0	1	0	0	0	0	0	0	0	0	0	0	0	0	0	0	0	0	0	0	1	0	1	1	0	0	0	0	0	0	0	0	1	0	0	0	0	0	0	0	0	0	0	1	0	0	0	0	0	0	0	1	0	0	0	0	0	0	1	0	1	0	0	1	0	0	0	0	0	0	0	0	0	0	0	0	0	0	0	1	0	0	0	2	0	2	0	0	0	0	0	0	0	0	0	0	0	0	0	0	0	0	0	3	0	0	0	0	0	0	0	0	0	0	0	0	0	0	0	0	0	0	0	0	0	0	0	0	0	0	0	0	0	0	0	0	0	0	0	0	0	0	0	0	0	0	0	0	0	0	0	0	0	0	0	0	0	0	1	0	0	0	2	0	0	0	0	0	0	0	0	0	0	0	0	0	0	0	0	1	0	0	0	0	0	0	0	0	0	0	0	1	0	0	0	0	2	1	0	0	0	0	0	0	0	0	0	0	0	0	0	0	0	2	0	0	0	0	0	0	2	0	0	0	0	0	1	0	0	0	0	0	0	1	0	0	0	0	2	0	0	0	0	0	0	0	0	0	0	0	0	0	0	0	0	0	0	0	0	0	1	1	0	0	0	0	0	0	1	1	0	0	0	1	0	0	0	0	0	0	0	0	0	0	0	0	0	0	0	0	0	0	0	0	0	0	0	0	0	0	0	0	0	0	0	0	0	1	0	0	0	1	0	0	0	0	2	0	0	0	0	0	1	0	0	0	0	0	0	0	1	0	0	0	0	0	0	0	0	0	0	0	0	0	0	0	1	1	0	1	0	2	0	0	0	0	0	3	0	0	1	0	0	0	1	0	0	0	0	0	0	0	0	0	0	0	0	0	0	0	0	0	0	0	0	0	0	0	0	0	0	0	0	1	0	0	0	0	0	0	0	0	0	0	0	0	0	0	0	0	0	0	0	0	0	0	0	0	0	0	0	0	0	0	0	0	0	0	0	0	0	1	1	0	0	0	0	0	0	0	0	0	0	0	0	0	0	1	0	0	0	0	0	0	0	0	0	1	0	0	0	0	0	0	0	0	0	0	0	0	0	0	0	0	0	0	2	0	0	0	0	0	0	0	0	0	0	0	0	0	1	0	0	0	1	0	0	0	0	0	0	0	2	0	0	0	0	0	1	0	0	0	0	0	0	0	0	0	0	0	0	0	0	0	1	0	0	0	0	0	0	0	1	1	0	0	0	1	0	0	0	0	0	0	0	0	0	0	0	0	0	0	0	0	0	0	0	0	0	0	0	0	0	0	0	0	0	0	2	0	1	0	0	0	0	0	0	0	0	0	0	0	0	0	0	0	0	0	0	0	0	0	0	0	0	0	0	0	0	0	0	1	0	1	0	2	0	0	0	0	0	0	0	0	2	0	0	0	1	0	0	0	0	0	1	0	0	0	0	0	0	0	0	1	1	0	0	0	0	0	0	0	0	0	0	0	0	0	0	0	0	0	0	0	0	0	0	0	0	0	0	0	1	0	0	0	0	0	0	0	0	0	0	2	0	0	0	0	0	0	0	1	0	0	0	0	0	0	0	1	0	0	0	0	0	0	0	0	0	0	0	0	1	0	0	2	0	0	0	1	0	0	0	0	0	1	0	0	0	0	0	1	0	0	0	0	0	0	0	0	0	0	2	0	0	1	0	0	0	0	0	1	0	0	0	0	0	0	0	0	0	0	0	0	0	0	0	0	0	0	0	0	0	2	0	0	0	0	0	0	1	0	0	0	0	0	0	0	0	0	0	0	0	0	0	0	0	0	1	0	0	0	0	0	1	0	0	0	0	0	0	0	2	0	0	0	0	0	0	0	0	0	0	0	0	0	0	0	0	0	0	0	0	0	0	0	1	0	0	1	0	0	0	1	0	1	0	0	0	0	0	0	0	0	0	0	1	0	0	0	0	0	0	0	0	0	0	0	0	0	0	0	0	0	0	0	0	0	0	0	0	0	0	0	0	0	0	0	0	0	0	0	0	0	0	0	0	0	1	0	0	0	0	0	0	0	1	0	0	0	0	0	0	0	0	0	1	0	0	0	0	0	0	1	0	0	0	0	0	0	0	0	0	1	0	0	1	0	0	0	0	0	0	0	0	1	0	1	0	0	1	0	0	0	0	0	0	0	0	0	0	0	0	0	0	1	0	0	0	1	0	1	0	0	0	0	0	0	0	0	0	0	0	0	0	0	1	0	0	1	1	0	0	0	0	0	0	0	0	0	0	0	0	0	0	0	1	1	0	0	0	0	0	0	0	0	0	0	0	0	0	0	0	0	0	0	0	0	0	0	0	0	0	0	0	0	0	0	0	0	0	0	0	0	0	0	0	0	0	0	0	0	0	0	0	0	0	0	0	0	1	0	0	0	0	0	0	0	0	0	0	0	0	0	0	0	1	0	0	0	0	0	0	1	0	0	2	0	0	0	0	1	0	0	0	0	1	0	0	0	1	0	0	0	0	0	0	0	0	0	1	0	0	1	0	0	0	0	0	0	0	0	0	1	0	0	0	0	1	0	0	0	0	0	1	0	0	0	0	0	0	0	0	0	0	0	0	0	0	0	0	0	0	0	0	0	0	0	0	0	0	0	0	0	0	0	0	0	0	0	1	0	0	0	0	0	0	0	0	0	0	0	1	0	0	0	0	0	0	0	0	0	0	1	1	0	0	0	0	0	0	1	0	0	2	0	0	0	0	0	0	0	0	0	0	0	0	0	0	0	0	0	0	0	0	1	0	0	0	0	0	0	0	0	1	0	0	0	1	0	0	0	0	0	0	0	0	0	0	0	0	0	0	0	0	0	0	0	0	0	0	0	0	0	0	0	0	1	0	0	0	0	0	0	0	0	1	0	0	0	0	0	0	0	0	0	0	0	0	0	0	0	0	0	0	0	0	0	0	1	0	0	0	0	0	1	0	0	1	0	0	0	0	0	0	0	0	0	0	1	0	0	0	1	0	0	1	0	0	0	0	0	0	0	0	0	0	0	0	1	0	1	0	0	0	0	0	0	0	0	0	0	0	0	2	0	0	0	0	1	1	0	0	0	0	0	0	1	0	0	0	0	0	0	0	0	0	2	0	0	0	0	0	0	0	0	0	0	0	0	0	0	0	0	0	0	0	0	0	0	0	1	0	0	0	0	0	0	0	0	1	0	0	0	2	0	0	0	0	0	0	3	0	0	0	0	0	0	0	0	0	0	0	0	0	0	0	0	0	0	0	0	0	0	1	1	0	0	0	0	0	0	0	1	0	0	0	0	0	0	0	0	0	0	0	0	0	0	0	0	0	0	0	0	0	0	0	0	0	0	0	0	0	0	0	0	0	0	0	0	0	0	0	0	0	0	0	0	0	0	0	0	0	0	0	0	1	0	0	0	1	0	0	1	0	0	0	0	0	0	0	0	0	0	0	0	0	0	0	0	0	1	0	0	0	0	0	0	0	0	0	0	0	0	1	0	2	0	1	0	0	1	0	0	0	0	0	0	0	0	0	0	0	0	0	0	0	0	1	0	0	1	0	1	0	0	1	0	0	0	0	0	0	0	0	0	0	0	0	0	0	0	0	0	0	0	0	0	0	0	0	0	0	0	0	0	0	0	0	0	0	0	0	0	0	0	0	0	0	1	0	0	0	0	0	0	0	0	0	0	0	0	0	0	0	0	0	0	0	0	0	0	0	0	0	1	2	0	0	1	0	0	0	0	0	2	0	0	0	0	0	0	0	0	0	0	0	0	0	0	0	0	0	0	0	0	0	0	0	0	0	0	0	0	0	0	0	0	0	0	0	0	0	0	0	0	0	0	0	0	0	0	0	0	0	0	0	0	0	0	0	0	0	1	0	0	0	0	1	0	0	0	0	1	0	1	0	0	0	0	0	0	0	0	0	0	0	0	0	0	1	0	2	0	0	0	0	0	0	0	1	0	0	0	0	0	0	1	0	1	0	0	1	0	0	0	0	0	0	0	1	0	0	0	1	0	0	0	0	0	0	0	0	0	1	0	0	0	0	0	0	0	0	0	0	0	0	0	0	0	0	0	0	1	1	0	0	0	0	1	0	0	0	1	0	0	0	0	0	0	0	0	1	0	1	0	0	0	0	0	0	1	0	0	0	1	0	0	1	0	0	0	0	0	1	0	0	0	3	0	0	1	0	0	1	0	0	0	0	0	0	0	0	0	0	0	0	0	0	0	0	0	0	0	1	0	0	0	0	0	0	0	0	0	0	0	0	0	0	1	1	0	0	0	0	0	0	0	0	2	0	0	0	0	0	0	0	0	0	0	0	0	0	0	0	0	0	0	0	0	0	0	0	0	0	0	0	0	0	0	0	1	0	0	0	0	0	0	0	0	0	0	0	0	0	0	0	0	0	0	0	1	0	0	3	0	0	0	0	0	0	0	0	0	0	0	0	0	0	0	0	0	0	0	0	0	0	0	0	0	0	0	0	0	1	0	0	1	0	0	0	0	0	0	0	1	0	0	1	0	0	0	1	0	0	0	0	0	0	0	0	0	0	0	0	0	0	0	0	0	0	0	0	0	0	0	0	0	0	0	0	0	0	1	0	0	0	0	1	0	0	0	1	0	1	0	0	0	0	0	0	0	0	0	0	0	0	0	1	0	0	0	0	0	0	0	0	0	0	0	0	0	0	0	0	0	0	0	0	0	0	0	3	0	0	0	1	0	0	0	0	0	0	0	0	0	0	0	0	0	0	0	0	0	0	0	0	0	0	0	0	0	0	2	0	0	0	1	1	0	0	0	0	0	0	0	1	0	0	0	0	0	0	0	0	0	0	0	0	0	0	2	0	0	0	2	1	0	0	0	0	0	1	0	0	0	0	0	0	0	0	0	0	0	0	0	0	0	0	0	0	0	0	0	3	0	0	1	0	0	0	0	0	0	0	0	0	0	0	1	0	0	0	1	0	0	0	0	0	0	0	0	0	0	0	0	0	0	0	0	0	0	0	0	0	0	0	0	0	1	0	0	0	1	0	0	0	0	0	0	1	0	0	0	1	0	0	0	0	0	0	0	0	0	0	0	0	0	0	0	0	0	0	0	0	0	0	0	0	1	1	0	0	1	0	0	1	0	0	0	0	1	1	0	0	0	2	0	0	0	1	0	1	0	0	0	0	0	0	0	0	0	0	2	0	0	0	0	0	1	1	0	0	0	0	0	0	1	1	0	0	0	0	0	0	0	0	0	0	0	0	0	0	0	0	0	0	0	0	0	0	0	0	0	0	0	0	1	0	1	0	0	0	0	0	1	0	0	0	0	1	0	0	0	0	1	0	0	0	0	0	0	0	0	0	0	1	0	0	0	0	0	0	0	0	0	0	0	0	0	0	0	0	0	0	0	0	0	0	0	0	0	0	0	0	0	0	0	0	0	0	0	0	0	0	0	0	0	0	1	0	0	1	0	0	0	0	1	0	0	0	0	0	0	0	0	0	0	0	0	0	0	1	0	0	0	0	0	1	0	0	0	0	0	0	0	0	0	0	0	0	0	0	0	0	0	0	0	0	0	0	0	0	0	0	1	0	0	0	0	0	0	0	1	0	0	0	0	0	0	1	0	0	3	0	0	0	0	0	1	0	0	0	0	0	1	0	0	0	0	0	0	0	1	0	1	0	1	0	0	0	0	0	0	0	2	1	0	0	0	0	0	0	1	0	0	0	0	0	0	0	0	0	0	0	0	0	0	0	1	0	0	0	0	1	1	1	0	1	0	0	1	0	0	0	0	1	0	0	0	0	0	0	0	0	0	0	0	1	0	0	0	0	0	0	0	0	0	0	0	0	0	0	0	0	0	0	0	0	0	0	0	0	1	0	0	2	0	0	0	0	1	0	0	1	0	1	0	0	0	1	0	0	0	0	0	2	0	0	0	0	1	2	0	0	0	0	0	0	0	0	0	0	0	0	0	1	0	0	0	0	0	0	0	0	0	0	0	0	0	0	0	0	0	0	0	1	0	1	0	0	0	0	0	0	0	0	0	0	0	0	0	0	0	1	1	0	0	0	0	0	0	0	0	0	0	1	0	0	1	0	0	0	0	0	0	0	1	0	0	0	0	0	0	1	0	1	0	0	0	2	0	0	0	0	1	0	0	0	0	0	0	0	0	0	0	0	1	0	0	1	0	0	0	0	1	0	0	0	0	1	0	0	0	0	1	0	1	0	0	1	0	0	0	0	0	0	1	0	0	0	0	0	0	0	0	0	0	0	0	0	1	0	0	0	1	0	0	0	0	0	0	0	0	0	0	0	0	0	0	0	1	0	0	0	0	0	0	0	0	0	0	0	0	0	0	1	1	0	1	1	0	0	0	0	0	0	0	0	0	0	0	0	0	0	0	0	0	0	0	0	0	1	0	0	0	0	0	0	0	0	0	0	0	0	0	0	0	0	0	0	0	0	0	0	0	0	0	0	0	0	1	0	0	0	0	0	0	0	0	0	0	0	0	0	0	0	0	0	0	0	0	0	0	0	0	0	0	0	0	0	0	0	0	0	0	0	0	1	0	0	1	0	0	0	0	0	0	0	0	0	0	0	0	1	0	0	0	0	0	0	0	0	0	0	0	1	0	0	1	0	0	0	0	0	0	1	0	0	0	0	0	0	0	0	0	0	0	0	0	0	0	0	0	0	0	0	0	0	1	0	1	0	0	0	0	0	0	0	0	0	0	0	1	0	1	0	0	0	1	0	0	0	1	0	0	0	1	0	0	0	0	0	0	0	0	0	0	0	1	0	1	0	0	1	0	0	0	0	0	0	0	0	0	0	0	0	0	0	0	1	0	0	0	0	0	0	0	0	0	0	0	0	0	0	0	0	1	1	0	0	0	0	0	0	0	0	0	0	1	0	0	0	0	0	0	0	0	0	0	2	0	0	0	2	0	0	0	0	0	0	1	0	1	1	0	0	0	0	0	0	0	1	1	0	0	0	0	0	1	1	0	0	0	0	0	0	0	0	0	0	0	1	0	1	0	0	0	0	0	0	1	0	1	0	0	0	0	0	1	0	0	0	0	0	0	0	0	1	0	0	0	0	0	0	0	0	0	0	0	0	0	0	0	0	0	0	0	0	0	0	0	0	0	0	0	0	0	0	1	0	0	0	0	0	0	0	0	0	0	0	0	0	0	0	0	0	0	0	0	0	0	0	0	0	0	0	0	0	0	0	0	0	0	0	1	0	0	0	0	0	0	0	0	0	0	0	0	0	2	0	0	0	1	0	0	1	0	0	0	0	0	0	0	0	0	0	0	0	1	1	0	0	0	0	0	1	0	1	0	0	0	0	0	0	0	0	0	0	0	0	0	1	0	0	0	0	0	0	0	0	1	0	1	0	1	1	0	0	0	0	0	0	2	1	0	0	0	1	0	0	0	0	0	1	0	0	0	0	0	0	0	1	0	0	1	0	0	0	0	1	0	0	0	0	0	0	0	0	0	0	0	0	0	0	0	0	0	0	0	0	0	0	0	0	0	0	0	0	0	0	0	0	0	0	0	0	1	0	0	0	0	0	0	0	0	0	0	0	0	0	0	0	0	0	0	0	1	0	0	0	0	0	0	0	0	1	0	0	0	0	0	0	0	0	0	0	0	1	0	0	0	0	0	1	0	0	0	0	0	0	0	0	0	0	0	0	0	0	0	0	0	0	0	0	1	0	1	0	0	0	0	0	0	0	0	0	0	0	0	0	0	0	0	1	0	0	1	0	0	0	0	0	1	1	0	0	0	0	0	0	0	0	0	0	0	0	0	2	0	0	0	0	1	0	0	0	1	0	0	0	0	0	0	0	1	0	1	0	0	0	0	0	2	0	1	0	0	0	0	0	0	0	0	0	0	3	1	0	0	0	0	0	0	0	0	0	0	0	0	0	1	0	0	1	1	0	0	0	0	0	0	0	0	0	0	0	0	0	0	1	0	0	0	0	0	0	0	0	0	0	1	0	0	0	0	0	0	0	0	0	0	0	1	0	0	0	0	0	0	0	0	0	0	1	0	0	0	0	1	0	0	1	0	0	0	0	0	0	0	1	0	0	0	0	0	0	0	0	0	0	0	0	0	1	0	0	1	0	0	0	0	0	0	0	0	0	0	0	0	0	0	0	0	0	0	0	0	0	0	0	0	0	0	0	0	0	0	0	0	0	0	0	0	0	0	0	0	0	0	0	0	0	0	0	0	0	2	0	0	0	0	0	0	0	0	1	0	0	0	1	0	0	0	0	0	0	0	0	0	0	1	0	0	0	0	0	0	4	0	0	0	0	0	0	0	0	0	0	0	0	0	0	0	0	0	0	0	0	0	0	0	0	0	0	0	0	0	0	0	0	0	0	0	0	0	0	0	0	0	0	0	0	0	0	0	0	0	0	0	1	0	0	0	0	1	0	0	0	0	0	0	1	0	0	0	0	0	0	0	0	0	0	0	0	0	0	0	0	0	0	0	0	0	0	0	0	0	0	0	0	0	1	1	0	1	0	0	0	0	0	0	0	0	0	0	0	1	0	0	0	0	0	0	0	0	1	0	0	0	0	0	0	0	0	0	0	1	0	0	0	0	1	0	0	0	0	1	0	0	0	0	0	0	0	0	0	0	0	0	0	0	0	0	0	0	0	0	0	0	0	0	0	0	0	0	0	0	1	0	1	1	0	0	0	0	0	0	0	0	1	0	0	0	0	0	0	0	0	0	0	0	0	0	0	0	0	1	0	1	0	0	0	0	0	0	2	0	0	0	1	0	0	0	0	0	0	0	0	0	1	0	0	0	0	2	1	1	0	0	0	0	0	0	0	0	0	0	0	0	0	0	0	0	0	0	0	0	0	0	0	0	0	0	0	0	0	0	0	0	0	0	0	0	0	0	0	0	0	0	0	0	0	0	1	0	0	1	1	0	0	0	0	0	1	0	1	1	0	0	0	0	0	0	0	0	0	0	0	0	0	0	0	0	0	0	0	0	1	1	0	0	0	0	0	0	0	2	0	0	0	0	0	0	0	0	0	0	0	0	0	0	0	0	0	0	0	0	0	0	0	0	1	0	0	0	0	0	0	1	0	1	0	0	0	0	0	0	0	0	0	0	0	0	1	0	1	0	2	0	0	0	0	0	0	0	0	0	0	0	0	0	0	1	0	0	1	0	0	0	0	0	0	0	0	0	0	0	0	0	0	0	0	0	0	0	0	0	0	0	1	0	0	0	1	0	0	0	1	1	0	0	1	1	0	0	0	0	1	1	0	0	1
N0.HOG0015597	0	0	0	0	0	0	0	0	0	0	0	0	0	0	0	0	0	0	0	0	0	0	0	0	0	0	0	0	0	0	0	0	0	0	0	0	0	0	0	0	0	0	0	0	0	0	0	0	0	0	0	0	0	0	0	0	0	0	0	0	0	0	0	0	0	0	0	0	0	0	0	0	0	0	0	0	0	0	0	0	0	0	0	0	0	0	0	0	0	0	0	0	0	0	0	0	0	0	0	0	0	0	0	0	0	0	0	0	0	0	0	0	0	0	0	0	0	0	0	0	0	0	0	0	0	0	0	0	0	0	0	0	0	0	0	0	0	0	0	0	0	0	0	0	0	0	0	0	0	0	0	0	0	0	0	0	0	0	0	0	0	0	0	0	0	0	0	0	0	0	0	0	0	0	0	0	0	0	0	0	0	0	0	0	0	0	0	0	0	0	0	0	0	0	0	0	0	0	0	0	0	0	0	0	0	0	0	0	0	0	0	0	0	0	0	0	0	0	0	0	0	0	0	0	0	0	0	0	0	0	0	0	0	0	0	0	0	0	0	0	0	0	0	0	0	0	0	0	0	0	0	0	0	0	0	0	0	0	0	0	0	0	0	0	0	0	0	0	0	0	0	0	0	0	0	0	0	0	0	0	0	0	0	0	0	0	0	0	0	0	0	0	0	0	0	0	0	0	0	0	0	0	0	0	0	0	0	0	0	0	0	0	0	0	0	0	0	0	0	0	0	0	0	0	0	0	0	0	0	0	0	0	0	0	0	0	0	0	0	0	0	0	0	0	0	0	0	0	0	0	0	0	0	0	0	0	0	0	0	0	0	0	0	1	0	0	0	0	0	0	1	0	0	0	0	0	0	0	0	0	0	0	0	0	0	0	0	0	0	0	0	0	0	0	0	0	0	0	0	0	0	0	0	0	0	0	0	0	0	0	0	0	0	0	0	0	0	0	0	0	0	0	0	0	0	0	0	0	0	0	0	0	0	0	0	0	0	0	0	0	0	0	0	0	0	0	0	0	0	0	0	0	0	0	0	0	0	0	0	0	0	0	0	0	0	0	0	0	0	0	0	0	0	0	1	0	0	0	0	0	0	0	0	0	0	0	0	0	0	0	0	0	0	0	0	0	0	0	0	0	0	0	0	0	0	0	0	0	0	0	0	0	0	0	0	0	0	0	0	0	0	0	0	0	0	0	0	0	0	0	0	0	0	0	0	0	0	0	0	0	0	0	0	0	0	0	0	0	0	0	0	0	0	0	0	0	0	0	0	0	0	0	0	0	0	0	0	0	0	0	0	0	0	0	0	0	0	0	0	0	0	0	0	0	0	0	0	0	0	0	0	0	0	0	0	0	0	0	0	0	0	0	0	0	0	0	0	0	0	0	0	0	0	0	0	0	0	0	0	0	0	0	0	0	0	0	0	0	0	0	0	0	0	0	0	0	0	0	0	0	0	0	0	0	0	0	0	0	0	0	0	0	0	0	0	0	0	0	0	0	0	0	0	0	0	0	0	0	0	0	0	0	0	0	0	0	0	0	0	0	0	0	0	0	0	0	0	0	0	0	0	0	0	0	0	0	0	0	0	0	0	0	0	0	0	0	0	0	0	0	0	0	0	0	0	0	0	0	0	0	0	0	0	0	0	0	0	0	0	0	0	0	0	0	0	0	0	0	0	0	0	0	0	0	0	0	0	0	0	0	0	0	0	0	0	0	0	0	0	0	0	0	0	0	0	0	0	0	0	0	0	0	0	0	0	0	0	0	0	0	0	0	0	0	0	0	0	0	0	0	0	0	0	0	0	0	0	0	0	0	0	0	0	0	0	0	0	0	0	0	0	0	0	0	0	0	0	0	0	0	0	0	0	0	0	0	0	0	0	0	0	0	0	0	0	0	0	0	0	0	0	0	0	0	0	0	0	0	0	0	0	0	0	0	0	0	0	0	0	0	0	0	0	0	0	0	0	0	0	0	0	0	0	0	0	0	0	0	0	0	0	0	0	0	0	0	0	0	0	0	0	0	0	0	0	0	0	0	0	0	0	0	0	0	0	0	0	0	0	0	0	0	0	0	0	0	0	0	0	0	0	1	0	0	0	0	0	0	0	0	0	0	0	0	0	0	0	0	0	0	0	0	0	0	0	0	0	0	0	0	0	0	0	0	0	0	0	0	0	0	0	0	0	0	0	0	0	0	0	0	0	0	0	0	0	0	0	0	0	0	0	0	0	0	0	0	0	0	0	0	0	0	0	0	0	0	0	0	0	0	0	0	0	0	0	0	0	0	0	0	0	0	0	0	0	0	0	0	0	0	0	0	0	0	0	0	0	0	0	0	0	0	0	0	0	0	0	0	0	0	0	0	0	0	0	0	0	0	0	0	0	0	0	0	0	0	0	0	0	0	0	0	0	0	0	0	0	0	0	0	0	0	0	0	0	0	0	0	0	0	0	0	0	0	0	0	0	0	0	0	0	0	0	0	0	0	0	0	0	0	0	0	0	0	0	0	0	0	0	0	0	0	0	0	0	0	0	0	0	0	0	0	0	0	0	0	0	0	0	0	0	0	0	0	0	0	0	0	0	0	0	0	0	0	0	0	0	0	0	0	0	0	0	0	0	0	0	0	0	1	0	0	0	0	0	0	0	0	0	0	0	0	0	0	0	0	0	0	0	0	0	0	0	0	0	0	0	0	0	0	0	0	0	0	0	0	0	1	0	0	0	0	0	0	0	0	0	0	0	0	0	0	0	0	0	0	0	0	0	0	0	0	0	0	0	0	0	0	0	0	0	0	0	0	0	0	0	0	0	0	0	0	0	0	0	0	0	0	0	0	0	0	0	0	0	0	0	0	0	0	0	0	0	0	0	0	0	0	0	0	0	0	0	0	0	0	0	0	0	0	0	0	0	0	0	0	0	0	0	0	0	0	0	0	0	0	0	0	0	0	0	0	0	0	0	0	0	0	0	0	0	0	0	0	0	0	0	0	0	0	0	0	0	0	0	0	0	0	0	0	0	0	0	0	0	0	0	0	0	0	0	0	0	0	0	0	0	0	0	0	0	0	0	0	0	0	0	0	0	0	0	0	0	0	0	0	0	0	0	0	0	0	0	0	0	0	0	0	0	0	0	0	0	0	0	0	0	0	0	0	0	0	0	0	0	0	0	0	0	0	0	0	0	0	0	0	1	0	0	0	0	0	0	0	0	0	0	0	0	0	0	0	0	0	0	0	0	0	0	0	0	0	0	0	0	0	0	0	0	0	0	0	0	0	0	0	0	0	0	0	0	0	0	0	0	0	0	0	0	0	0	0	0	0	0	0	0	0	0	0	0	0	0	0	0	0	0	0	0	0	0	0	0	0	0	0	0	0	0	0	0	0	0	0	0	0	0	0	0	0	0	0	0	0	0	0	0	0	0	0	0	0	0	0	0	0	0	0	0	0	0	0	0	0	0	0	0	0	1	0	0	0	0	0	0	0	0	0	0	0	0	0	0	0	0	0	0	0	0	0	0	0	0	0	0	0	0	0	0	0	0	0	0	0	0	0	0	0	0	0	0	0	0	0	0	0	0	0	0	0	0	0	0	0	0	0	0	0	0	0	0	0	0	0	0	0	0	0	0	0	0	0	0	0	0	0	0	0	0	0	0	0	0	0	0	0	0	0	0	0	0	0	0	0	0	0	0	0	0	0	0	0	0	0	0	0	0	0	0	0	0	0	0	0	0	0	0	0	0	0	0	0	0	0	0	0	0	0	0	0	0	0	0	0	0	0	0	0	0	0	0	0	0	0	0	0	0	0	0	0	0	0	0	0	0	0	0	0	0	0	0	0	0	0	0	0	0	0	0	0	0	0	0	0	0	0	0	0	0	0	0	0	0	0	0	0	0	0	0	0	0	0	0	0	0	0	0	0	0	0	0	0	0	0	0	0	0	0	0	0	0	0	0	0	0	0	0	0	0	0	0	0	0	0	0	0	0	0	0	0	0	0	0	0	0	0	0	0	0	0	0	0	0	0	1	0	0	0	0	0	0	0	0	0	0	0	0	0	0	0	0	0	0	0	0	0	0	0	0	0	0	0	0	0	0	0	0	0	0	0	0	0	0	0	0	0	0	0	0	0	0	0	0	0	0	0	0	0	0	0	0	0	0	0	0	0	0	0	0	0	0	0	0	0	0	0	0	0	0	0	0	0	0	0	0	0	0	0	0	0	0	0	0	0	0	0	0	0	0	0	0	0	0	0	0	0	0	0	0	0	0	0	0	0	0	0	0	0	0	0	0	0	0	0	0	0	0	0	0	0	0	0	0	0	0	0	0	0	0	0	0	0	0	0	0	0	0	0	0	0	0	0	0	0	0	0	0	0	0	0	0	0	0	0	0	0	0	0	0	0	0	0	0	0	0	0	0	0	0	0	0	0	0	0	0	0	0	0	0	0	0	0	0	0	0	0	0	0	0	0	0	0	0	0	0	0	0	0	0	0	0	0	0	0	0	0	0	0	0	0	0	0	0	0	0	0	0	0	0	0	0	0	0	0	0	0	0	0	0	0	0	0	0	0	0	0	0	0	0	0	0	0	0	0	0	0	0	0	0	0	0	0	0	0	0	0	0	0	0	0	0	0	0	0	0	0	0	0	0	0	0	0	0	0	0	0	0	0	0	0	0	0	0	0	0	0	0	0	0	0	0	0	0	0	0	0	0	0	0	0	0	0	0	0	0	0	0	0	0	0	0	0	0	0	0	0	0	0	0	0	0	0	0	0	0	0	0	0	0	0	0	0	0	0	0	0	0	0	0	0	0	0	0	0	0	0	0	0	0	0	0	0	0	0	0	0	0	0	0	0	0	0	0	0	0	0	0	0	0	0	0	0	0	0	0	0	0	0	0	0	0	0	0	0	0	0	0	0	0	0	0	0	0	0	0	0	0	0	0	0	0	0	0	0	0	0	0	0	0	0	0	0	0	0	0	0	0	0	0	0	0	0	0	0	0	0	0	0	0	0	0	0	0	0	0	0	0	0	0	0	0	0	0	0	0	0	0	0	0	0	0	0	0	0	0	0	0	0	0	1	0	0	0	0	0	0	0	0	0	0	0	0	0	0	0	0	0	0	0	0	0	0	0	0	0	0	0	0	0	0	0	0	0	0	0	0	0	0	0	0	0	0	0	0	0	0	0	0	0	0	0	0	0	0	0	0	0	0	0	0	0	0	0	0	0	0	0	0	0	0	0	0	0	0	0	0	0	0	0	0	0	0	0	0	0	0	0	0	0	1	0	0	0	0	0	0	0	0	0	0	0	0	0	0	0	0	0	0	0	0	0	0	0	0	0	0	0	0	0	0	0	0	0	0	0	0	0	0	0	0	0	0	0	0	0	0	0	0	0	0	0	0	0	0	0	0	0	0	0	0	0	0	0	0	0	0	0	0	0	0	0	0	0	0	0	0	0	0	0	0	0	0	0	0	0	0	0	0	0	0	0	1	0	0	0	0	0	0	0	0	0	0	0	0	0	0	1	0	0	0	0	0	0	0	0	0	0	0	0	0	0	0	0	0	0	0	0	0	0	0	0	0	0	0	0	0	0	0	0	0	0	0	0	0	0	0	0	0	0	0	0	0	0	0	0	0	0	0	0	0	0	0	0	0	0	0	0	0	0	0	0	0	0	0	0	0	0	0	0	0	0	0	0	0	0	0	0	0	0	0	0	0	0	0	0	0	0	0	0	0	0	0	0	0	0	0	0	0	0	0	0	0	0	0	0	0	0	0	0	0	0	0	0	0	0	0	0	0	0	0	0	0	0	0	0	0	0	0	0	0	0	0	0	0	0	0	0	0	0	0	0	0	0	0	0	0	0	0	0	0	0	0	0	0	0	0	0	0	0	0	0	0	0	0	0	0	0	0	0	0	0	0	0	0	0	0	0	0	0	0	0	0	0	0	0	0	0	0	0	0	0	0	0	0	0	0	0	0	0	0	0	0	0	0	0	0	0	0	0	0	0	0	0	0	0	0	0	0	0	0	0	0	0	0	0	0	0	0	0	0	0	0	0	0	0	0	0	0	0	0	0	0	0	0	0	0	0	0	0	0	0	0	0	0	0	0	0	0	0	0	0	0	0	0	0	0	0	0	0	0	0	0	0	0	0	0	0	0	0	0	0	0	0	0	0	0	0	0	0	0	0	0	0	0	0	0	0	0	0	0	0	0	0	0	0	0	0	0	0	0	0	0	0	0	0	0	0	0	0	0	0	0	0	0	0	0	0	0	0	0	0	0	0	0	0	0	0	0	0	0	0	0	0	0	0	0	0	0	0	0	0	0	0	0	0	0	0	0	0	0	0	0	0	0	0	0	0	0	0	0	0	0	0	0	0	0	0	0	0	0	0	0	0	0	0	0	0	0	0	0	0	0	0	0	0	0	0	0	1	0	0	0	0	0	0	0	0	0	0	0	0	0	0	0	0	0	0	0	0	0	0	0	0	0	0	0	0	0	0	0	0	0	0	0	0	0	0	0	0	0	0	0	0	0	0	0	0	0	0	0	0	0	0	0	0	0	0	0	0	0	0	0	0	0	0	0	0	0	0	0	0	0	0	0	0	0	0	0	0	0	0	0	0	0	0	0	0	0	0	0	0	0	0	0	0	0	0	0	0	0	0	0	0	0	0	0	0	0	0	0	0	0	0	0	0	0	0	0	0	0	0	0	0	0	0	0	0	0	0	0	0	0	0	0	0	0	0	0	0	0	0	0	0	0	0	0	0	0	0	0	0	0	0	0	0	0	0	0	0	0	0	0	0	0	0	0	0	0	0	0	0	0	0	0	0	0	0	0	0	0	0	0	0	0	0	0	0	0	0	0	0	0	0	0	0	0	0	0	0	0	0	0	0	0	0	0	0	0	0	0	0	0	0	0	0	0	0	0	0	0	0	0	0	0	0	0	0	0	0	0	0	1	0	0	0	0	0	0	0	0	0	0	0	0	0	0	0	0	0	0	0	0	0	0	0	0	0	0	0	0	0	0	0	0	0	0	0	0	0	0	0	0	0	0	0	0	0	0	0	0	0	0	0	0	0	0	0	0	1	0	0	0	0	0	0	0	0	0	0	0	0	0	0	0	0	0	0	0	0	0	0	0	0	0	0	0	0	0	0	0	0	0	0	0	0	0	0	0	0	0	0	0	0	0	0	0	0	0	0	0	0	0	0	0	0	0	0	0	0	0	0	0	0	0	0	0	0	0	0	0	0	0	0	0	0	0	0	0	0	0	0	0	0	0	0	0	0	0	0	0	0	0	0	0	0	0	0	0	0	0	0	0	0	0	0	0	0	0	0	0	0	0	0	0	0	0	0	0	0	0	0	0	0	0	0	0	0	0	0	0	0	0	0	0	0	0	0	0	0	0	0	0	0	0	0	0	0	0	0	0	0	0	0	0	0	0	0	0	0	0	0	0	1	0	0	0	0	0	0	0	0	0	0	0	0	0	0	0	0	0	0	0	0	0	0	0	0	0	0	0	0	0	0	0	0	0	0	0	0	0	0	0	0	0	0	0	0	0	0	0	0	0	0	0	0	0	0	0	0	0	0	0	0	0	0	0	0	0	0	0	0	0	0	0	0	0	0	0	0	0	0	0	0	0	0	0	0	0	0	0	0	0	0	0	0	0	0	0	0	0	0	0	0	0	0	0	0	0	0	0	0	0	0	0	0	0	0	0	0	0	0	0	0	0	0	0	0	0	0	0	0	0	0	0	0	0	0	0	0	0	0	0	0	0	0	0	0	0	0	0	0	0	0	0	0	0	0	0	0	0	0	0	0	0	0	0	0	0	0	0	0	0	0	0	0	0	0	0	0	0	0	0	0	0	0	0	0	0	0	0	0	0	0	0	0	0	0	0	0	0	0	0	0	0	0	0	0	0	0	0	0	0	0	0	0	0	0	0	0	0	0	0	0	0	0	0	0	0	0	0	0	0	0	0	0	0	0	0	0	0	0	0	0	0	0	0	0	0	0	0	0	0	0	0	0	0	0	0	0	0	0	0	0	0	0	0	0	0	0	0	0	0	0	0	0	0	0	0	0	0	0	0	0	0	0	0	0	0	0	0	0	0	0	0	0	0	0	0	0	0	0	0	0	0	0	0	0	0	0	0	0	0	0	0	0	0	0	0	0	0	0	0	0	0	0	0	0	0	0	0	0	0	0	0	0	1	0	0	0	0	0	0	0	0	0	0	0	0	0	0	0	0	0	0	0	0	0	0	0	0	0	0	0	0	0	0	0	0	0	0	0	0	0	0	0	0	0	0	0	0	0	0	0	0	0	0	0	0	0	0	0	0	0	0	0	0	0	0	0	0	0	0	0	0	0	0	0	0	0	0	0	0	0	0	0	0	0	0	0	0	0	0	0	0	0	0	0	0	0	0	0	0	0	0	0	0	0	0	0	0	0	0	0	0	0	0	0	0	0	0	0	0	0	0	0	0	0	0	0	0	0	0	0	0	0	0	0	0	0	0	0	0	0	0	0	0	0	0	0	0	0	0	0	0	0	0	0	0	0	0	0	0	0	0	0	0	0	0	0	0	0	0	0	0	0	0	0	0	0	0	0	0	0	0	0	0	0	0	0	0	0	0	0	0	0	0	0	0	0	0	0	1	0	0	0	0	0	0	0	0	0	0	0	0	0	0	0	0	0	0	0	0	0	0	0	0	0	0	0	0	0	0	0	0	0	0	0	0	0	0	0	0	0	0	0	0	0	0	0	0	0	0	0	0	0	0	0	0	0	0	0	0	0	0	0	0	0	0	0	0	0	0	0	0	0	0	0	0	0	0	0	0	0	0	0	0	0	0	0	0	0	0	0	0	0	0	0	0	0	0	0	0	0	0	0	0	0	0	0	0	0	0	0	0	0	0	0	0	0	0	0	0	0	0	0	0	0	0	0	0	0	0	0	0	0	0	0	0	0	0	0	0	0	0	0	0	0	0	0	0	0	0	0	0	0	0	0	0	0	0	0	0	0	0	0	0	0	0	0	0	0	0	0	0	0	0	0	0	0	0	0	0	0	0	0	0	0	0	0	0	0	0	0	0	0	0	0	0	0	0	0	0	0	0	0	0	0	0	0	0	0	0	0	0	0	0	0	0	0	0	0	0	0	0	0	0	0	0	0	0	0	0	0	0	0	0	0	0	0	0	0	0	0	0	0	0	0	0	0	0	0	0	0	0	0	0	0	0	0	0	0	0	0	0	0	0	0	0	0	0	0	0	0	0	0	0	0	0	0	0	0	0	0	0	0	0	0	0	0	0	0	0	0	0	0	0	0	0	0	0	0	0	0	0	0	0	0	0	0	0	0	0	0	0	0	0	1	0	0	0	0	0	0	0	0	0	0	0	0	0	0	0	0	0	0	0	0	0	0	0	0	0	0	0	0	0	0	0	0	0	0	0	0	0	0	0	0	0	0	0	0	0	0	0	0	0	0	0	0	0	0	0	0	0	0	0	0	0	0	0	0	0	0	0	0	0	0	0	0	0	0	0	0	0	0	0	0	0	0	0	0	0	0	0	0	0	0	0	0	0	0	0	0	0	0	0	0	0	0	0	0	0	0	0	0	0	0	0	0	0	0	0	0	0	0	0	0	0	0	0	0	0	0	0	0	0	0	0	0	0	0	0	0	0	0	0	0	0	0	0	0	0	0	0	0	0	0	0	1	0	0	0	0	0	0	0	0	0	0	0	0	0	0	0	0	0	0	0	0	0	0	0	0	0	0	0	0	0	0	0	0	0	0	0	0	0	0	0	0	0	0	0	0	0	0	0	0	0	0	0	0	0	0	0	0	0	0	0	0	0	0	0	0	0	0	0	0	0	0	0	0	0	0	0	0	0	0	0	0	0	0	0	0	0	0	0	1	0	0	0	0	0	0	0	0	0	0	0	0	0	0	0	0	0	0	0	0	0	0	0	0	0	0	0	0	0	0	0	0	0	0	0	0	0	0	0	0	0	0	0	0	0	0	0	0	0	0	0	0	0	0	0	0	0	0	0	0	0	0	0	0	0	0	0	0	0	0	0	0	0	0	0	0	0	0	0	0	0	0	0	0	0	0	0	0	0	0	0	0	0	0	0	0	0	0	0	0	0	0	0	0	0	0	0	0	0	0	0	0	0	0	0	0	0	0	0	0	0	0	0	0	0	0	0	0	0	0	0	0	0	0	0	0	0	0	0	0	0	0	0	0	0	0	0	0	0	0	0	0	0	0	0	0	0	0	0	0	0	0	0	0	0	0	0	0	0	0	0	0	0	0	0	0	0	0	0	0	0	0	0	0	0	0	0	0	0	0	0	0	0	0	0	0	0	0	0	0	0	0	0	0	0	0	0	0	0	0	0	0	0	0	0	0	0	0	0	0	0	0	0	0	0	0	0	0	0	0	0	0	0	0	0	0	0	0	0	0	0	0	0	0	0	0	0	0	0	0	0	0	0	0	0	0	0	0	0	0	0	0	0	0	0	0	0	0	0	0	0	0	0	0	0	0	0	0	0	0	0	0	0	0	0	0	0	0	0	0	0	0	0	0	0	0	0	0	0	0	0	0	0	0	0	0	0	0	0	0	0	0	0	0	0	0	0	0	0	0	0	0	0	0	0	0	0	0	0	0	0	0	0	0	0	0	0	0	0	0	0	0	0	0	0	0	0	0	0	0	0	0	0	0	0	0	0	0	0	0	0	0	0	0	0	0	0	0	0	0	0	0	0	0	0	0	0	0	0	0	0	0	0	0	0	0	0	0	0	0	0	0	0	0	0	0	0	0	0	0	0	0	0	0	0	0	0	0	0	0	0	0	0	0	0	0	0	0	0	0	0	0	0	0	0	0	0	0	0	0	0	0	0	0	0	0	0	0	0	0	0	0	0	0	0	0	0	0	0	0	0	0	0	0	0	0	0	0	0	0	0	0	0	0	0	0	0	0	0	0	0	0	0	0	0	0	0	0	0	0	0	0	0	0	0	0	0	0	0	0	0	0	0	0	0	0	0	0	0	0	0	0	0	0	0	0	0	0	0	0	0	0	0	0	0	0	0	0	0	0	0	0	0	0	0	0	0	0	0	0	0	0	0	0	0	0	0	0	0	0	0	0	0	0	0	0	0	0	0	0	0	0	0	0	0	0	0	0	0	0	0	0	0	0	0	0	0	0	0	0	0	0	0	0	0	0	0	0	0	0	0	0	0	0	0	0	0	0	0	0	0	0	0	0	0	0	0	0	0	0	0	0	0	0	0	0	0	0	0	0	0	0	0	0	0	0	0	0	0	0	0	0	0	0	0	0	0	0	0	0	0	0	0	0	0	0	0	0	0	0	0	0	0	0	0	0	0	0	0	0	0	0	0	0	0	0	0	0	0	0	0	0	0	0	0	0	0	0	0	0	0	0	0	0	0	0	0	0	0	0	0	0	0	0	0	0	0	0	0	0	0	0	0	0	0	0	0	0	0	0	0	0	0	0	0	0	0	0	0	0	0	0	0	0	0	0	0	0	0	0	0	0	0	0	0	0	0	0	0	0	0	0	0	0	0	0	0	0	0	0	0	0	0	0	0	0	0	0	0	0	0	0	0	0	0	0	0	0	0	0	0	0	0	0	0	0	0	0	0	0	0	0	0	0	0	0	0	0	0	0	0	0	0	0	0	0	0	0	0	0	0	0	0	0	0	0	0	0	0	0	0	0	0	0	0	0	0	0	0	0	0	0	0	0	0	0	0	0	0	0	0	0	0	0	0	0	0	0	0	0	0	0	0	0	0	0	0	0	0	0	0	0	0	0	0	0	0	0	0	0	0	0	0	0	0	0	0	0	0	0	0	0	0	0	0	0	0	0	0	0	0	0	0	0	0	0	0	0	0	0	0	0	0	0	0	0	0	0	0	0	0	0	0	0	0	0	0	0	0	0
N0.HOG0002231	0	4	0	0	3	0	4	0	1	1	0	0	0	0	2	0	0	0	0	0	0	1	0	0	0	0	2	1	2	0	0	0	4	14	0	0	6	0	1	1	2	4	1	5	0	2	2	0	0	0	0	4	2	2	2	3	1	0	1	8	0	0	1	0	6	2	4	2	0	0	0	0	1	1	2	0	0	0	0	0	0	0	0	0	2	0	0	0	8	0	2	8	3	1	3	1	0	0	0	3	0	0	2	1	0	0	6	0	1	3	5	6	0	2	0	0	1	0	1	0	0	3	0	4	5	0	1	0	0	4	3	0	0	0	0	4	0	4	3	4	0	0	2	3	0	3	1	1	0	1	0	5	0	1	0	0	0	0	0	4	0	0	0	0	0	2	0	2	0	0	2	0	0	0	4	0	1	2	0	0	1	0	2	2	0	6	0	0	0	4	0	6	0	0	1	1	0	0	1	0	0	0	0	3	1	3	0	0	4	1	1	0	0	0	0	6	1	0	0	0	0	0	0	0	6	1	1	0	0	1	1	0	0	7	0	0	1	0	0	0	0	1	7	1	0	0	1	0	0	3	1	0	1	0	0	0	3	0	0	0	1	0	0	0	0	0	0	8	2	3	3	1	1	0	0	0	0	0	0	1	0	1	0	2	1	0	3	0	2	2	0	1	0	0	6	1	1	0	1	0	0	0	8	0	3	0	3	0	0	2	2	0	3	0	0	0	1	0	5	2	0	0	4	0	2	0	0	0	0	0	0	0	3	0	0	2	6	0	0	3	0	0	1	0	0	1	1	0	0	0	0	0	0	0	0	1	1	0	3	0	0	2	0	0	2	2	4	1	1	3	5	1	0	1	1	1	2	0	2	1	3	1	0	0	0	0	0	7	0	0	0	0	0	1	0	1	0	0	0	1	0	0	2	3	3	5	0	0	0	0	1	0	0	0	0	1	2	1	1	0	2	6	0	0	2	0	1	3	2	0	0	0	0	0	0	0	3	0	0	0	0	0	0	0	1	0	0	2	0	4	4	0	2	1	3	0	6	0	1	1	0	1	1	0	0	1	2	0	1	0	2	0	0	11	2	0	7	0	3	0	2	0	1	0	0	0	0	0	0	1	2	1	0	0	0	0	0	1	3	2	1	0	0	0	1	1	0	0	0	0	0	0	4	0	0	1	0	0	2	0	0	3	0	2	0	0	0	0	0	0	7	2	0	1	0	4	0	0	0	2	0	0	1	1	0	0	0	0	0	0	0	1	0	0	1	0	0	0	0	1	2	0	0	2	0	4	1	0	1	2	0	4	1	0	1	0	0	1	0	1	1	4	24	1	0	1	0	11	0	1	0	2	1	1	0	0	0	2	0	1	0	0	0	0	2	1	2	1	1	0	0	0	0	0	0	0	3	1	4	0	0	0	0	5	2	11	1	5	0	0	3	5	0	0	0	1	1	0	0	0	0	1	0	1	0	0	0	0	0	2	0	1	0	1	0	0	2	0	0	0	7	4	0	0	2	0	0	4	0	0	0	2	2	0	1	0	0	0	0	8	1	0	0	1	0	0	3	1	0	0	1	1	1	0	0	0	0	0	24	0	0	0	6	0	0	0	0	1	3	0	1	0	0	0	2	0	1	0	0	0	0	0	2	1	0	8	0	0	5	2	2	1	1	0	0	0	0	1	1	7	0	1	1	4	0	0	3	0	1	0	0	0	0	0	4	3	0	0	1	0	0	0	0	2	1	1	2	9	0	1	0	0	0	0	3	0	0	0	0	0	0	0	0	1	0	0	0	0	0	0	0	0	1	0	2	1	0	0	0	1	0	0	0	0	1	0	0	2	1	1	1	0	5	2	0	0	2	0	2	0	0	0	0	3	1	0	2	0	0	0	3	1	0	4	0	0	0	0	0	2	3	0	8	0	0	7	0	0	0	0	0	0	1	4	0	0	1	0	0	0	1	3	0	0	1	0	1	2	2	0	1	2	2	0	0	0	0	0	1	0	0	0	0	0	1	1	0	21	0	1	0	1	0	0	1	0	0	3	1	0	0	7	1	3	0	0	0	0	1	5	1	1	3	0	0	0	0	1	6	0	0	10	4	1	0	0	1	0	0	0	1	0	0	2	0	0	1	5	0	0	4	0	2	0	0	0	1	0	7	2	0	0	6	0	0	2	5	0	0	0	0	0	0	0	2	0	0	1	1	1	1	8	1	0	0	3	0	0	3	1	1	6	0	0	6	0	0	1	1	0	1	0	2	0	2	0	0	0	1	1	0	0	7	0	0	0	2	1	2	4	2	0	3	1	0	0	0	0	0	1	0	1	0	0	0	0	8	8	0	0	1	1	0	3	0	0	0	0	3	0	0	2	1	1	0	0	0	1	5	0	0	0	0	1	0	0	1	1	0	1	0	0	0	2	0	1	0	0	6	0	0	0	1	0	0	0	0	1	0	0	4	0	0	0	0	6	2	0	0	1	0	0	3	1	0	1	1	0	0	2	0	0	0	0	1	0	1	0	0	1	10	0	0	1	0	0	4	1	2	0	0	0	0	1	0	0	1	0	0	2	0	1	4	6	0	0	0	0	2	0	0	2	0	0	0	0	0	0	6	0	2	0	0	0	0	4	5	3	2	0	0	0	2	0	13	1	2	4	0	9	1	1	1	6	2	0	0	0	0	2	0	0	2	0	1	2	0	2	1	0	0	2	4	0	0	0	0	1	5	0	1	0	3	1	4	0	2	3	1	0	0	1	0	2	0	0	0	0	3	3	0	0	5	0	3	0	1	0	0	0	0	4	0	0	0	1	4	0	0	3	0	1	2	0	6	2	0	1	0	2	0	7	0	1	1	0	0	3	0	1	1	0	0	0	0	0	0	4	0	0	0	0	1	0	0	1	0	0	0	15	1	10	2	1	3	4	1	0	5	0	0	0	0	0	0	0	0	0	3	0	0	0	0	0	0	1	0	0	0	1	1	0	0	2	0	0	0	3	0	0	0	0	0	0	0	2	6	0	2	0	0	1	2	0	0	0	2	0	2	0	0	0	1	0	0	0	4	1	3	5	3	6	0	0	0	0	0	0	0	0	4	2	0	0	1	0	0	0	6	0	0	1	0	0	2	0	1	4	0	0	0	4	1	0	0	5	1	4	1	0	0	1	4	0	0	0	6	7	1	0	0	0	3	1	1	0	2	0	1	2	4	2	0	0	0	0	1	8	1	1	0	0	0	0	0	6	0	0	0	4	2	1	4	0	0	0	0	0	0	0	2	0	3	1	3	0	0	0	2	3	4	6	0	0	1	0	0	1	0	0	0	1	7	0	0	0	2	0	1	1	0	0	1	0	0	3	4	0	1	0	4	1	1	0	0	0	3	1	0	0	0	0	1	0	0	0	0	2	2	1	0	2	0	1	2	0	1	6	0	0	0	0	0	9	1	0	0	0	0	0	0	0	0	0	1	0	0	1	0	0	1	0	0	1	1	2	0	0	6	0	1	5	0	0	1	0	5	0	0	0	1	1	0	1	0	0	0	0	2	4	1	0	0	1	1	4	7	0	2	0	0	0	2	1	0	0	0	0	0	0	0	2	1	0	0	0	0	0	1	0	0	0	0	0	2	0	13	1	2	0	0	1	0	5	0	0	1	3	0	2	5	1	0	5	0	1	1	1	0	0	0	2	0	19	0	1	0	3	1	1	2	0	0	2	1	3	1	0	3	1	1	2	0	3	4	0	3	1	0	0	3	6	10	0	0	0	2	0	0	1	0	1	0	2	4	2	6	0	0	0	2	0	0	0	5	1	3	2	1	0	1	0	0	2	1	0	0	1	0	1	2	0	0	2	5	5	1	0	1	0	1	1	0	2	1	0	0	0	4	0	0	2	0	0	0	1	0	1	0	1	7	3	3	1	2	0	5	0	0	0	0	1	0	2	0	1	1	7	0	1	0	0	0	10	0	0	0	1	1	1	0	2	0	0	1	0	1	3	0	0	0	1	0	0	0	0	0	0	0	0	2	0	0	1	0	1	0	1	2	1	1	0	3	1	3	0	1	0	0	0	0	0	0	6	3	0	0	0	0	1	1	0	4	1	2	0	3	0	1	0	1	0	0	2	1	0	1	1	0	2	1	0	8	0	1	1	1	0	2	0	2	2	1	0	0	0	0	0	2	0	5	1	2	0	0	1	2	6	2	0	0	0	0	0	3	1	0	2	0	0	0	0	0	0	0	5	1	0	0	0	2	12	1	1	0	0	0	0	1	4	0	0	0	0	0	2	0	3	3	15	0	1	1	0	1	0	4	1	0	3	12	0	0	0	3	3	0	2	3	0	0	0	1	6	0	0	1	0	0	1	0	3	10	0	0	1	2	0	2	0	0	2	1	2	7	0	0	0	1	1	1	0	0	0	0	0	2	5	0	0	0	0	0	0	0	0	2	1	3	0	0	2	6	0	3	4	0	0	7	0	0	0	0	0	1	0	1	1	1	0	5	2	0	0	0	0	0	2	0	2	0	2	0	0	0	3	0	0	0	1	0	1	2	1	0	0	2	0	0	0	0	0	1	3	4	0	0	13	2	5	1	0	0	2	0	2	1	1	1	0	0	1	1	0	3	5	5	0	0	3	1	0	0	0	1	2	0	0	1	0	0	3	0	4	0	0	1	2	0	2	1	0	1	0	2	0	0	6	2	1	0	0	1	1	0	3	0	0	0	0	1	0	0	0	0	0	3	0	3	0	2	0	3	6	0	0	0	0	1	1	1	2	0	0	1	0	0	1	1	0	5	2	12	2	3	0	0	0	0	4	6	1	0	0	5	0	0	0	2	0	0	0	0	3	0	18	0	3	1	0	0	1	0	3	1	0	2	0	1	1	0	0	0	1	0	0	0	2	0	0	0	1	0	0	1	0	0	0	0	0	0	1	2	2	2	0	0	0	0	0	4	2	1	0	1	0	0	3	9	3	0	5	3	1	0	0	4	0	2	0	0	3	0	0	1	0	2	0	0	0	1	3	0	1	0	0	0	1	4	0	13	2	0	0	0	0	1	10	0	0	0	0	2	0	2	1	0	2	0	0	0	0	0	2	0	1	0	0	0	1	1	1	0	3	2	3	0	4	0	0	2	0	0	0	0	0	1	2	0	13	0	1	2	1	0	0	0	0	2	0	0	0	0	8	4	1	0	1	0	0	0	0	0	0	1	0	3	1	2	0	1	0	1	0	0	0	0	2	0	0	0	0	1	0	1	0	0	0	0	5	0	0	2	1	0	0	1	0	1	0	0	2	2	1	2	0	1	1	6	1	0	1	0	1	0	1	3	0	1	0	1	0	0	0	1	0	5	1	0	0	0	0	2	0	0	0	0	2	0	3	4	0	1	0	0	0	1	2	3	0	0	2	0	0	0	1	0	0	0	4	0	0	0	0	0	0	0	0	1	1	0	9	4	1	4	3	4	0	0	0	0	1	0	0	6	0	0	1	0	0	2	2	1	0	0	1	0	0	1	2	0	0	0	0	1	0	2	0	1	1	0	0	0	0	1	4	7	0	0	3	0	1	0	1	0	0	10	1	0	0	2	0	0	3	4	1	0	0	1	0	1	5	0	0	1	6	0	1	0	0	3	0	2	0	4	1	0	0	1	1	0	1	0	3	1	2	2	2	6	0	1	1	0	0	2	2	0	0	1	2	0	1	1	4	2	2	0	0	1	0	0	0	0	0	0	0	0	1	3	5	0	0	0	0	1	14	0	2	1	0	0	4	1	0	0	0	1	1	2	0	1	1	0	0	0	0	1	0	0	0	0	0	1	1	0	1	0	0	0	3	1	1	0	0	1	0	3	3	1	1	2	0	0	0	0	2	5	0	2	1	3	1	6	0	0	0	0	0	3	0	0	0	0	0	0	0	1	0	2	0	0	0	4	4	0	0	2	1	1	3	0	0	0	1	0	0	1	0	0	0	0	0	0	0	0	0	0	1	0	0	0	0	0	0	2	0	1	2	0	1	0	1	1	0	0	3	0	2	4	0	0	0	0	0	1	0	0	0	1	0	1	1	0	0	0	7	2	0	2	1	1	1	5	3	1	1	1	1	1	0	1	4	0	0	0	0	0	0	5	2	0	0	1	0	0	0	0	4	1	0	0	3	2	6	0	0	0	1	1	0	1	1	1	2	1	1	2	0	0	0	0	0	0	0	1	1	0	1	0	0	0	0	0	2	0	3	6	0	0	9	0	0	1	0	0	0	0	1	0	1	0	0	1	0	0	0	0	0	0	0	3	0	1	6	1	1	0	2	0	2	1	1	0	3	1	0	1	3	2	0	0	1	1	0	0	2	2	5	0	1	1	0	1	2	0	1	0	1	2	0	0	0	1	0	0	0	0	0	0	0	13	1	1	1	0	0	0	0	1	3	0	2	0	0	0	3	0	0	2	0	2	0	0	1	0	0	0	1	0	0	0	0	5	0	3	2	0	0	0	0	0	2	3	1	0	2	0	0	0	14	1	1	0	0	0	0	0	1	0	0	0	0	0	0	8	1	0	1	0	0	1	3	1	1	3	1	0	0	1	0	0	0	0	1	0	1	4	1	0	1	0	0	0	9	0	1	0	2	1	0	1	0	4	2	0	0	2	1	0	2	1	1	2	2	0	0	0	1	0	0	0	0	2	1	6	0	2	0	2	0	1	0	8	0	1	0	3	0	3	5	2	1	0	3	0	1	1	0	0	0	0	2	0	0	3	0	1	3	1	0	0	0	0	0	0	0	0	0	0	2	0	8	1	0	0	3	1	1	0	1	2	0	2	2	0	0	1	0	0	4	3	3	0	0	1	0	6	1	2	0	5	0	6	0	6	0	2	0	1	0	0	0	0	0	0	1	2	1	3	0	1	1	0	1	3	0	4	0	0	3	0	0	0	0	1	1	0	0	0	0	3	0	0	1	13	1	0	0	3	6	0	0	0	0	4	0	1	0	1	1	0	1	1	2	0	1	0	0	0	0	1	0	1	0	1	0	0	0	1	4	0	0	0	1	2	1	0	1	0	0	5	0	0	0	1	0	1	0	0	2	0	0	0	6	1	1	3	1	2	0	0	0	0	2	0	1	2	0	0	2	1	2	1	5	0	1	0	0	0	3	1	2	0	0	0	0	2	1	2	0	0	1	0	0	0	0	1	1	0	0	0	0	0	0	1	3	0	1	0	0	3	0	0	0	0	0	1	0	2	0	0	0	0	0	0	2	0	2	0	3	0	0	0	0	2	1	0	0	3	0	0	0	2	0	0	2	2	0	0	0	0	0	0	2	6	0	0	1	0	1	1	0	0	0	0	0	1	2	0	0	0	0	0	2	0	0	2	0	0	4	1	0	1	0	0	0	3	1	1	3	0	0	11	11	2	0	0	0	0	0	1	0	1	2	0	0	0	0	0	0	1	0	0	0	1	0	0	4	0	0	1	1	3	0	0	0	0	2	0	0	0	0	0	5	0	0	2	2	2	2	0	0	1	0	0	1	3	0	0	3	0	0	0	0	0	0	0	1	0	1	2	12	0	0	1	0	0	0	0	0	3	2	0	0	1	0	0	0	1	1	1	4	0	1	0	2	1	0	2	2	0	1	0	8	0	1	0	1	1	0	1	0	0	4	0	0	1	2	1	0	0	2	0	0	4	0	3	1	0	3	0	0	0	1	1	1	0	1	0	2	0	0	0	0	0	0	0	0	1	1	4	2	0	0	5	0	0	1	4	0	0	0	0	0	0	0	2	0	0	0	0	0	0	1	2	1	0	5	0	2	4	0	9	0	0	3	4	1	0	0	21	1	0	0	0	6	5	0	1	0	2	0	0	4	0	0	3	3	6	0	2	1	0	2	1	2	0	0	0	0	2	11	1	0	1	0	0	0	0	0	0	0	2	2	0	0	0	1	0	1	6	0	0	4	2	9	0	0	0	0	1	5	0	1	0	1	1	1	0	2	0	10	0	0	0	0	0	5	1	1	0	0	1	0	1	1	0	0	0	0	0	2	0	2	1	0	1	0	0	0	0	0	1	0	2	0	0	1	0	0	0	0	1	0	0	0	1	0	0	0	0	0	0	2	0	3	2	0	0	0	5	1	3	6	0	1	1	3	0	0	1	0	1	0	0	0	0	0	0	0	0	0	1	4	0	0	6	9	0	1	3	0	2	0	1	9	0	3	0	1	1	0	0	6	1	0	1	0	1	1	7	2	0	1	7	0	0	1	3	1	0	3	1	0	2	0	0	5	2	2	0	1	0	0	5	0	2	0	1	0	3	1	1	0	3	1	1	1	0	0	0	0	0	0	0	0	0	2	0	0	0	0	8	1	0	0	0	0	0	1	4	5	0	0	2	1	3	1	7	2	0	0	4	0	0	0	0	5	0	1	1	0	0	1	0	0	4	1	0	3	0	0	7	1	0	2	0	1	1	6	1	2	3	0	0	0	1	0	0	0	0	0	0	0	0	1	1	0	9	0	0	0	0	0	0	2	0	5	3	11	0	0	0	4	1	0	0	0	4	0	0	0	0	1	0	0	0	6	3	0	5	4	1	0	1	1	3	3	0	0	2	0	0	6	1	3	8	1	1	0	2	1	1	4	1	0	0	1	0	3	7	2	2	0	2	0	0	2	2	2	3	0	0	1	0	1	0	0	0	2	1	0	1	0	2	1	0	0	0	3	0	0	0	0	0	8	4	3	0	0	0	0	0	5	0	0	3	2	0	0	1	0	0	0	0	2	0	4	0	0	0	4	0	4	3	4	0	1	3	0	0	0	0	1	4	0	0	0	0	0	1	0	3	0	1	0	1	1	1	0	1	3	0	1	0	0	0	2	1	2	0	0	0	0	1	2	8	0	1	8	0	0	0	0	0	0	2	0	0	0	0	2	0	2	2	5	1	1	1	0	0	0	0	0	3	0	1	0	0	4	2	2	0	0	1	0	0	0	0	0	0	0	0	0	3	3	0	0	2	1	1	0	1	1	1	0	0	0	0	0	1	2	0	1	1	0	0	3	1	1	3	0	4	0	0	0	1	0	0	0	4	0	0	0	0	0	0	0	0	3	0	0	1	0	4	1	1	0	1	1	1	0	0	1	0	0	1	0	0	3	1	0	0	0	0	1	0	0	2	1	0	0	0	0	1	1	0	0	0	0	1	0	2	0	0	0	2	4	1	0	1	0	0	1	0	2	1	1	0	3	1	5	3	0	0	0	8	1	1	0	0	0	2	3	14	0	1	0	1	0	2	4	0	1	1	0	0	1	0	2	1	0	0	0	1	0	1	0	0	1	0	2	0	0	0	2	1	2	0	0	0	5	0	0	0	6	0	1	2	2	3	0	0	0	4	3	0	1	0	0	12	0	8	4	3	2	3	1	0	0	1	0	0	1	1	2	0	0	5	0	1	0	0	2	0	2	0	1	0	0	0	0	0	0	1	2	0	0	1	6	1	0	0	0	0	4	5	0	0	0	0	1	0	0	0	2	4	0	5	0	1	0	3	1	3	0	0	2	0	1	0	0	0	1	1	0	0	1	0	2	0	4	2	5	0	1	0	0	0	0	0	2	0	1	1	0	2	2	0	1	0	3	0	1	0	0	0	4	2	5	0	1	3	0	2	0	1	0	0	0	2	1	0	0	1	0	0	2	1	0	4	3	0	3	1	1	1	0	2	0	1	0	0	0	8	1	2	0	0	2	19	0	2	0	0	0	1	2	0	1	0	0	0	1	0	0	0	2	0	0	0	0	0	6	0	0	1	1	17	14	1	2	8	0	0	0	0	0	1	0	2	3	1	1	5	3	0	0	0	0	0	0	31	0	0	0	3	1	0	0	0	5	0	0	0	0	0	1	3	2	0	0	0	1	0	10	0	1	0	2	1	3	0	0	1	0	0	3	0	0	0	0	0	0	0	4	6	0	0	2	1	0	0	3	0	1	0	1	3	0	1	2	1	0	0	0	2	0	0	1	1	2	4	0	2	2	0	1	1	3	1	0	0	6	0	0	0	0	7	0	1	1	0	1	3	1	0	0	0	1	0	0	0	1	2	0	0	1	2	0	1	1	4	0	2	0	0	0	1	2	3	0	0	2	1	0	2	0	2	1	0	0	0	1	0	0	2	0	0	0	1	0	0	6	0	0	0	0	0	1	0	0	0	0	1	1	0	1	2	0	3	1	0	0	0	0	2	0	0	1	1	0	0	3	0	2	0	0	1	0	2	2	0	0	0	1	0	0	7	1	0	4	5	0	0	1	0	1	0	1	5	1	0	2	2	1	1	2	0	0	0	0	1	1	0	0	0	1	1	0	0	0	0	0	0	3	0	0	0	0	0	0	0	1	1	2	3	2	0	1	0	0	0	0	1	0	3	0	0	0	0	2	17	0	0	0	0	0	2	2	6	2	0	0	0	0	0	0	0	0	4	0	2	0	1	0	0	0	3	2	0	0	1	0	0	0	0	5	1	0	2	0	0	1	0	0	0	0	3	0	0	1	0	0	0	0	0	2	0	3	0	2	0	1	3	3	2	1	0	0	5	1	0	0	2	9	0	4	0	0	0	0	0	0	4	0	0	0	7	0	0	1	0	2	0	0	0	0	0	6	2	0	0	0	1	1	2	0	0	2	2	1	0	0	0	0	0	1	0	1	1	0	0	0	0	0	6	0	0	0	0	28	0	0	4	0	1	2	0	0	0	0	1	1	1	2	0	5	0	0	0	0	3	0	2	0	4	1	0	0	0	0	0	0	0	1	0	1	1	2	0	1	0	1	0	2	5	0	1	0	0	1	0	1	5	0	0	0	0	4	0	0	1	0	1	1	0	3	1	0	0	0	0	2	1	0	1	0	1	0	0	0	0	0	0	3	1	3	2	0	0	1	3	0	2	10	0	0	0	1	0	0	0	0	0	6	0	0	4	0	5	0	0	1	0	6	0	0	0	0	0	2	3	0	0	0	0	3	0	0	0	1	2	0	0	0	0	0	0	0	1	0	0	0	0	0	1	4	2	4	0	9	1	0	1	5	0	1	2	1	1	4	0	9	4	5	1	3	0	0	4	0	0	0	6	0	9	0	1	2	1	1	0	0	0	0	0	0	0	0	0	1	1	0	0	5	1	1	0	1	0	0	0	1	0	2	0	1	2	1	2	3	3	2	4	2	0	0	1	0	2	2	0	3	7	7	2	0	0	2	0	0	2	0	2	0	0	3	3	4	5	1	0	3	0	0	7	1	0	0	0	0	0	0	1	0	0	25	0	0	0	1	33	5	0	0	0	0	0	0	3	0	0	1	1	0	1	2	0	0	0	0	1	1	0	0	1	0	4	0	0	0	1	1	5	4	3	16	1	1	0	1	2	1	3	1	0	1	0	0	1	0	2	3	0	0	0	3	0	0	0	1	3	0	0	0	0	4	3	2	0	0	0	0	0	0	0	0	0	0	6	0	0	0	0	5	0	1	0	3	1	0	0	1	0	0	5	0	0	0	0	0	2	0	0	0	0	2	0	0	0	5	0	2	0	1	0	1	0	0	0	0	0	5	20	0	5	0	0	2	2	1	0	1	1	1	1	0	0	2	2	0	0	0	0	2	4	0	5	0	0	1	0	0	0	0	1	0	0	1	0	0	0	6	0	0	2	0	1	2	0	1	4	1	1	2	0	0	0	3	5	4	1	2	0	3	3	1	0	0	2	0	0	0	0	2	0	0	4	0	0	0	0	0	0	6	0	0	3	0	0	0	0	1	0	0	0	3	0	2	0	0	0	0	1	1	0	0	3	2	0	0	7	0	0	1	2	0	1	0	3	0	3	1	0	0	1	0	3	0	2	0	0	1	12	1	1	0	0	1	0	0	1	1	0	0	0	0	0	0	0	0	1	4	0	1	0	0	0	0	2	0	0	2	0	1	0	0	1	0	0	0	0	0	0	2	1
N0.HOG0006118	0	0	0	0	1	0	0	0	0	0	0	0	0	0	0	0	0	0	0	0	0	1	0	0	0	0	1	0	0	0	0	0	0	0	0	0	0	0	0	0	0	1	0	0	0	1	0	0	0	0	0	0	0	0	0	1	1	0	0	0	0	0	1	0	0	0	0	1	0	0	1	0	0	0	2	0	0	0	0	0	2	0	0	0	0	0	0	1	0	0	0	2	0	0	0	1	0	1	0	0	0	0	0	1	0	0	1	0	1	1	0	0	0	0	1	0	0	0	0	0	0	0	0	2	0	0	0	0	0	0	0	0	0	0	0	0	0	0	0	0	0	0	0	0	0	0	0	0	0	0	0	1	0	0	0	0	0	0	0	0	0	0	0	0	0	0	0	0	0	0	0	0	3	0	0	0	0	0	0	0	0	1	1	0	0	0	2	0	0	0	0	0	0	0	0	0	0	4	0	0	0	2	0	0	0	2	0	0	0	0	0	0	1	0	0	0	0	0	0	0	0	1	2	0	1	0	1	0	0	0	0	1	0	0	0	0	0	1	0	0	0	0	0	0	0	0	0	0	0	0	0	0	0	0	0	0	0	0	0	0	0	0	0	0	0	0	0	0	0	1	0	1	0	0	0	1	0	0	1	0	0	0	0	0	0	0	0	0	0	0	0	0	1	0	0	0	0	0	0	0	0	0	0	0	0	0	0	0	0	0	2	0	0	0	0	0	1	0	0	0	0	0	0	0	1	0	0	0	0	0	0	0	0	0	0	0	1	0	0	0	0	0	1	0	0	0	0	0	0	0	0	0	0	0	0	0	0	0	0	0	0	0	0	0	0	0	0	1	0	1	0	0	0	0	0	0	0	0	1	0	0	0	0	0	0	0	0	1	0	0	0	0	0	0	0	0	0	0	0	0	0	0	0	2	0	0	1	0	0	0	0	0	0	0	0	0	0	0	0	0	0	1	0	0	1	0	0	0	0	0	0	0	0	0	1	0	0	0	0	0	0	0	0	1	0	0	0	1	1	0	0	0	0	1	1	0	0	0	0	0	0	0	1	0	0	0	1	0	0	0	0	0	0	0	0	0	1	0	0	0	0	0	0	0	0	0	0	0	0	0	0	0	0	0	0	0	0	0	0	0	0	0	0	0	0	0	0	0	0	0	0	3	0	0	0	0	0	0	0	0	0	0	1	0	0	0	1	0	0	0	0	0	1	0	0	3	0	0	0	0	1	0	0	0	0	0	0	0	0	0	0	0	0	0	0	0	0	0	0	0	0	0	0	0	0	0	1	0	0	2	0	0	2	1	0	0	0	0	0	0	0	0	0	0	0	1	0	0	0	0	0	0	0	0	0	1	0	0	0	0	0	0	0	0	0	0	0	0	0	0	1	0	0	0	0	0	2	0	0	0	0	0	0	3	0	1	0	0	0	0	0	1	0	0	0	0	0	0	0	1	0	0	0	0	0	0	0	0	0	0	0	0	0	0	0	0	1	0	0	0	2	2	0	0	0	0	0	0	0	0	0	0	0	0	0	0	0	0	0	3	0	0	0	0	0	0	0	0	0	0	0	0	0	0	0	0	0	0	0	0	0	0	3	0	0	0	0	0	0	0	0	0	0	0	0	0	0	0	0	0	0	0	0	0	0	1	0	0	0	0	0	0	1	0	0	2	0	0	0	0	0	1	0	0	0	0	0	0	0	2	1	0	0	0	0	6	0	0	1	1	0	0	0	0	0	0	0	0	0	0	0	0	0	0	0	0	0	0	0	0	0	0	0	0	0	0	0	0	0	0	0	0	0	0	6	0	0	0	0	0	1	0	0	0	0	0	0	2	0	0	0	0	0	0	0	0	0	0	0	0	0	0	0	0	0	0	0	0	0	0	0	0	0	0	0	0	0	0	0	0	0	0	0	0	1	0	0	0	0	0	0	0	1	0	0	0	0	0	0	0	0	0	1	0	0	0	0	0	1	0	0	0	0	0	0	0	0	0	0	0	0	0	0	0	0	0	0	0	0	0	0	0	0	0	0	1	0	0	0	0	0	0	1	0	0	0	0	0	0	0	0	0	0	0	0	0	0	0	3	0	0	3	0	1	0	0	0	0	0	0	0	0	1	0	1	0	2	0	0	0	1	0	0	0	0	0	0	0	1	0	0	0	3	0	0	0	1	0	0	0	0	0	0	0	0	0	0	0	0	0	1	1	0	0	0	0	0	0	0	0	0	0	0	0	3	0	0	0	0	0	0	0	0	0	0	0	0	1	0	0	0	0	1	0	0	0	0	0	1	0	1	0	1	0	0	0	0	0	0	0	0	0	0	0	0	0	0	2	0	0	0	0	0	0	0	1	0	0	0	0	0	0	0	0	0	0	0	0	0	0	0	0	0	0	0	0	0	0	0	0	0	0	0	0	0	0	0	0	0	1	0	0	0	0	0	0	0	0	0	0	4	0	0	0	0	0	1	0	0	0	0	0	1	0	0	0	0	0	0	0	1	0	1	0	0	0	0	0	1	1	2	0	0	0	0	0	0	0	0	0	0	0	0	0	0	0	0	0	1	0	0	0	0	3	0	0	0	0	0	0	0	0	0	0	0	0	0	0	0	0	0	0	0	0	0	2	0	0	0	0	0	0	0	0	1	0	0	0	0	2	0	1	0	0	0	0	0	0	0	0	0	0	0	0	0	0	0	0	1	0	0	0	0	0	0	0	0	0	1	0	0	0	5	0	0	1	0	0	0	0	0	0	0	0	0	0	0	0	0	0	0	0	0	0	0	0	0	0	0	0	0	0	0	0	0	0	0	0	0	1	0	0	0	0	0	1	0	0	1	0	0	0	0	0	0	0	0	0	0	0	0	0	0	0	0	0	0	2	0	1	0	0	0	0	0	0	0	0	0	0	0	3	2	0	0	0	0	0	0	0	0	0	0	0	0	0	0	0	0	0	0	0	0	0	0	1	0	0	0	0	0	0	0	0	0	0	0	0	0	0	0	0	1	0	0	0	0	0	0	0	0	0	0	0	0	0	1	0	0	0	0	1	0	0	0	0	0	0	3	1	1	1	0	0	0	0	0	0	0	0	0	0	0	0	0	0	0	0	1	0	0	0	0	0	0	0	0	0	0	0	0	0	0	0	0	0	1	0	0	0	0	0	0	0	0	0	1	0	0	0	1	0	3	1	0	0	0	0	0	0	0	0	0	0	0	0	0	0	0	0	0	0	0	0	0	1	0	0	0	0	0	0	0	0	0	0	1	0	0	0	0	0	0	0	1	0	0	0	1	0	0	0	0	1	0	0	0	0	0	0	0	0	0	0	0	2	0	0	0	0	0	0	0	0	0	0	0	0	0	0	1	0	0	0	0	0	0	0	0	0	0	1	0	0	0	0	0	0	0	0	0	1	0	0	0	0	1	1	0	0	0	1	0	4	1	0	0	0	0	0	0	0	0	1	0	0	0	0	0	0	0	0	0	0	0	0	0	0	0	0	0	0	0	0	0	0	0	0	0	0	0	1	0	0	0	1	0	0	0	2	1	0	0	0	0	0	3	0	0	3	1	0	1	0	0	0	0	0	0	0	0	0	1	0	0	0	0	0	0	0	0	0	0	0	0	0	0	0	1	0	0	0	0	0	0	0	0	0	0	0	5	0	0	0	0	1	0	0	0	0	0	0	0	0	0	0	0	1	0	0	0	0	0	0	0	0	0	0	0	0	0	0	0	1	0	0	0	0	0	0	0	0	0	0	0	0	0	0	0	0	0	1	0	0	2	0	0	0	0	0	0	0	0	0	0	0	0	0	0	0	0	0	0	0	0	0	0	0	2	0	0	0	1	0	3	0	0	0	0	0	0	0	0	0	0	0	0	0	0	0	0	0	0	1	0	0	0	0	0	0	0	0	0	0	0	0	1	0	0	0	0	2	0	0	0	0	0	3	0	0	0	0	0	0	0	1	0	0	0	0	0	0	0	0	0	0	0	0	0	0	0	0	0	0	0	0	1	0	0	0	0	0	0	0	0	0	1	0	4	1	0	0	1	0	0	4	0	0	1	0	0	0	0	0	0	0	0	0	0	0	0	0	0	0	0	0	1	0	0	0	0	0	0	0	0	0	0	0	0	0	0	0	2	0	0	0	1	0	0	0	1	0	0	0	0	0	0	1	0	0	0	0	0	0	0	0	0	0	1	0	0	0	0	0	0	0	0	0	0	0	0	0	0	0	0	0	0	0	0	0	0	0	1	0	0	0	2	1	0	0	1	0	0	0	0	0	0	2	0	0	0	1	0	0	0	0	0	0	0	1	5	0	0	0	0	0	1	0	0	0	0	0	0	0	0	0	0	0	0	1	0	0	0	0	0	0	0	0	0	0	0	0	0	0	0	0	0	0	0	0	0	0	0	0	0	0	0	1	0	0	0	0	0	0	1	0	0	1	0	0	0	0	0	0	1	0	0	0	0	0	0	0	0	0	0	0	0	0	0	0	0	1	0	0	0	0	0	0	0	1	0	0	0	0	0	0	0	0	0	0	0	0	0	1	0	0	0	0	0	0	1	0	0	0	0	0	0	1	0	0	0	0	0	0	0	0	0	0	0	0	0	0	0	0	1	0	3	0	0	0	0	0	0	0	0	0	0	0	0	0	0	0	1	0	0	0	0	0	0	0	1	0	0	0	1	0	0	5	0	0	0	0	0	0	0	0	1	0	0	0	0	1	0	0	0	0	1	0	0	0	0	0	1	1	0	1	0	0	1	0	0	1	0	0	0	0	0	0	0	0	0	0	0	0	0	0	0	0	0	0	1	0	0	0	1	0	0	0	0	0	0	0	0	3	0	0	0	0	1	0	0	0	0	1	0	0	0	0	0	0	0	0	0	0	0	0	0	2	0	0	0	0	0	1	0	0	0	0	0	0	0	0	0	0	0	0	0	1	0	0	0	0	0	0	0	0	0	1	0	0	0	1	0	0	0	0	0	0	0	0	0	2	0	0	0	0	0	0	0	0	0	0	0	0	0	0	0	0	0	0	0	0	0	1	1	0	0	0	0	0	0	0	0	0	0	0	0	0	0	0	3	0	0	0	0	0	0	0	0	0	0	2	0	0	0	0	0	0	0	0	0	0	0	0	0	0	0	0	0	0	0	0	0	0	2	0	0	0	0	0	1	1	0	3	3	0	0	1	0	0	0	0	0	0	1	0	0	0	0	0	0	0	0	0	0	0	0	0	0	1	0	0	0	0	0	0	1	0	0	0	0	0	0	0	0	1	0	0	0	0	0	0	1	0	0	0	0	0	0	0	0	0	0	0	0	0	0	0	0	0	0	0	1	0	0	0	0	0	0	0	0	0	1	0	0	0	0	0	0	0	1	0	2	0	0	0	0	0	0	0	0	0	0	1	0	0	0	0	0	0	0	0	0	0	0	0	0	0	0	1	0	3	0	0	0	0	0	0	0	0	0	1	0	1	0	0	0	0	0	0	0	1	0	0	0	0	0	0	0	0	0	0	0	0	0	0	0	1	0	0	1	0	0	1	0	1	2	0	0	1	0	0	0	0	0	0	0	0	0	0	0	0	0	0	0	0	0	0	0	0	0	1	0	0	0	3	0	0	0	0	0	0	0	0	4	0	1	0	0	0	0	0	0	0	0	0	0	0	4	0	0	0	0	0	0	0	0	0	0	1	0	0	0	0	0	0	0	0	0	0	0	0	0	0	0	0	0	0	0	0	0	0	0	0	0	0	0	0	0	0	0	0	0	0	0	0	0	0	0	0	0	0	0	0	0	0	0	0	0	0	0	0	1	0	0	0	0	0	0	0	0	0	0	0	0	0	0	0	0	0	0	0	0	0	0	0	0	0	0	0	1	0	0	1	0	0	0	0	0	0	0	0	0	0	0	0	0	0	0	0	0	0	0	0	0	0	0	0	0	0	0	0	0	0	0	0	0	0	0	0	0	0	0	0	0	0	0	0	0	0	1	0	0	0	0	1	0	0	0	0	0	0	0	0	0	0	0	1	5	0	0	0	0	0	0	0	0	0	0	0	0	0	0	0	0	1	0	0	0	0	0	0	4	0	0	0	0	0	0	0	0	0	0	0	0	0	0	0	0	0	0	0	0	0	0	0	0	0	0	0	0	0	0	0	0	0	0	0	0	0	0	1	0	0	0	0	0	0	0	0	0	0	0	0	0	1	0	0	0	0	0	1	0	0	0	1	2	0	0	0	0	0	0	0	0	0	1	0	0	0	0	0	0	0	0	0	0	0	0	0	0	0	0	2	0	0	0	3	1	0	0	0	0	0	0	0	0	0	0	0	0	0	0	0	0	0	0	0	0	0	0	0	1	0	0	0	0	0	0	0	0	0	0	0	0	0	0	0	0	0	0	0	1	0	0	0	0	0	0	0	0	0	0	0	0	0	0	0	0	0	0	0	0	0	1	0	0	0	0	1	0	0	1	0	0	0	0	0	0	0	0	0	0	0	0	0	0	0	0	0	1	0	0	0	0	0	0	0	0	0	0	0	0	0	0	0	0	1	0	0	0	0	0	1	0	0	0	0	0	0	0	0	0	0	0	0	0	0	0	0	0	0	0	4	0	0	0	0	0	0	0	0	0	0	0	0	0	2	0	0	1	0	0	0	0	0	0	1	0	0	0	0	0	0	2	0	0	0	0	0	0	0	0	0	0	0	0	0	0	1	0	0	0	2	0	0	0	0	0	0	0	0	0	0	1	0	0	0	0	0	0	0	0	0	0	0	1	0	0	0	0	1	0	0	0	0	0	0	0	2	0	0	0	1	0	0	0	0	0	2	0	1	0	0	1	0	3	0	0	0	0	0	0	0	0	0	1	0	0	0	0	0	1	0	0	0	0	0	0	0	0	0	0	0	0	0	0	0	1	0	0	0	0	0	0	0	0	0	1	0	0	0	0	1	0	1	0	0	0	1	0	0	0	0	0	0	0	0	0	0	0	0	0	0	0	1	0	0	0	0	0	0	0	0	0	0	0	0	0	0	0	0	0	0	0	1	0	0	1	0	2	0	0	0	0	0	1	0	0	0	0	0	0	1	0	0	0	0	1	0	0	0	0	0	1	0	0	0	0	0	0	0	0	1	0	0	1	0	0	1	0	0	0	0	0	0	0	0	0	0	0	0	0	0	0	0	0	0	0	0	0	0	0	0	0	0	1	0	0	0	0	0	0	0	0	0	0	0	1	0	1	0	0	0	0	0	0	0	0	0	0	0	0	1	1	8	1	0	0	0	0	0	0	0	1	0	0	0	0	0	0	0	0	0	1	0	0	0	0	0	0	0	0	0	0	0	1	1	1	1	0	0	1	1	1	0	0	0	0	0	0	1	0	0	0	0	0	0	0	0	0	1	3	0	2	0	0	0	0	0	0	0	0	0	0	1	0	0	0	0	0	0	0	0	0	0	0	0	0	0	1	0	0	0	0	0	0	0	0	5	0	0	0	1	0	0	0	1	0	0	0	0	0	0	0	0	0	0	0	0	0	0	0	0	0	0	0	0	0	0	0	5	0	0	0	0	0	0	0	0	1	0	0	0	0	0	0	0	0	0	0	0	0	0	0	1	0	0	0	1	0	0	0	1	0	0	0	2	0	0	0	0	0	0	0	0	2	0	0	0	0	1	0	0	0	0	0	0	0	0	0	0	0	0	0	0	0	0	0	0	0	0	0	1	0	0	0	0	0	0	0	0	0	0	1	0	0	0	2	0	0	0	0	0	0	0	0	0	0	0	0	0	0	0	0	0	0	0	0	0	0	0	0	0	0	0	1	0	2	0	0	0	0	0	0	3	2	0	0	0	0	0	0	0	0	0	0	0	3	1	0	0	0	0	0	1	0	0	0	0	0	3	0	0	0	0	0	0	0	1	0	0	0	0	1	0	0	0	0	0	1	0	0	1	0	0	0	0	0	0	0	0	0	0	0	0	0	1	1	0	0	3	0	0	1	0	0	0	0	0	0	0	0	0	0	0	0	0	0	0	0	2	1	0	0	0	0	0	0	0	0	0	1	0	0	0	0	0	0	0	0	0	0	0	0	0	0	0	0	0	0	0	0	1	0	0	0	0	0	0	0	0	1	3	0	1	0	0	0	0	0	2	0	0	0	0	0	0	0	0	0	0	0	0	0	0	0	0	0	0	0	0	0	0	0	0	0	1	1	2	0	0	0	0	0	0	1	0	0	0	1	0	0	0	0	0	0	0	0	0	0	0	0	0	0	0	1	1	0	0	0	0	0	0	1	0	0	0	0	0	0	0	0	0	0	0	0	0	0	0	0	1	0	0	0	0	0	1	0	0	0	0	2	1	0	0	0	0	0	1	1	1	0	0	0	0	0	0	0	1	0	1	0	0	0	0	0	0	0	0	0	0	0	0	0	0	0	0	0	0	0	0	5	0	0	0	0	0	0	0	1	0	0	0	0	0	0	0	0	0	0	0	0	1	0	0	1	0	0	0	0	0	0	0	0	0	0	0	0	1	0	0	1	0	0	0	0	0	0	0	0	0	0	0	0	0	0	0	0	0	1	0	0	0	0	0	0	1	0	0	0	0	0	2	0	0	1	0	0	0	0	0	0	0	0	0	1	0	1	0	4	0	0	0	0	0	0	0	0	0	0	0	0	0	0	1	0	1	0	0	1	0	1	0	0	0	0	0	0	4	3	1	0	0	0	0	0	0	0	0	0	0	0	0	0	0	0	0	0	0	0	0	0	0	0	2	0	0	1	0	0	0	0	1	0	1	0	0	0	0	0	0	0	0	0	0	0	0	0	0	0	0	0	0	1	0	0	0	1	0	0	0	0	0	0	0	0	0	1	0	0	0	0	0	0	0	0	0	0	4	0	0	0	0	0	0	0	0	0	0	0	0	0	0	0	0	0	0	0	0	0	0	0	0	0	0	0	0	0	0	0	0	0	0	0	0	0	0	0	0	0	0	0	0	0	0	0	0	0	1	0	0	0	0	1	0	0	0	1	0	0	0	0	0	0	0	0	0	0	0	0	0	1	0	0	0	0	0	0	0	1	0	0	0	0	0	0	0	1	0	0	0	0	0	0	0	0	0	0	0	0	1	0	1	0	0	0	0	0	0	0	0	0	0	0	0	0	0	0	0	0	0	0	0	0	0	0	0	0	0	0	0	0	0	0	0	0	0	2	0	0	0	0	0	0	0	0	0	0	0	0	1	0	0	0	2	0	0	0	0	0	0	0	0	1	0	0	0	2	0	0	1	0	0	0	0	0	0	0	0	0	0	0	0	0	0	0	0	0	0	0	0	0	0	0	0	0	0	0	0	1	3	0	0	0	0	0	1	0	0	0	0	0	1	0	0	0	0	0	0	0	0	0	0	1	0	1	0	0	0	1	0	0	0	0	0	0	0	0	0	0	0	0	0	0	0	0	1	1	0	0	0	1	0	0	0	0	0	1	0	0	0	0	0	0	1	0	0	0	0	0	1	0	0	0	0	0	0	0	0	0	1	0	3	0	0	0	0	0	0	0	0	0	0	0	0	0	0	0	0	0	0	0	2	0	0	0	0	0	0	0	0	0	0	0	0	0	0	0	0	0	0	0	0	0	0	0	0	0	1	0	0	2	0	0	0	0	0	0	0	1	0	0	0	0	0	0	0	0	0	1	0	0	0	1	0	0	0	0	0	0	2	0	0	3	0	0	0	0	2	0	0	1	0	0	0	1	0	0	0	0	0	1	0	0	0	0	0	0	0	0	0	0	1	0	0	0	0	0	2	0	0	4	0	1	0	0	0	0	0	0	0	0	0	0	0	0	0	0	0	0	0	0	0	0	0	0	0	0	0	0	0	0	0	0	0	0	0	0	0	0	0	0	0	0	2	0	1	0	1	0	0	0	0	1	1	0	0	0	0	0	0	0	0	0	0	0	0	0	0	0	0	0	0	0	0	0	0	0	0	1	0	1	0	0	0	1	0	0	0	1	0	1	1	2	0	0	0	0	0	0	1	0	0	0	1	0	0	0	0	0	0	0	0	0	0	0	0	0	0	0	0	0	0	1	0	0	0	0	0	0	0	0	0	0	0	0	0	0	0	0	0	0	2	0	0	0	0	0	0	0	0	0	1	0	0	0	0	0	0	0	0	0	0	0	1	0	0	0	0	0	0	0	0	0	0	0	0	1	0	0	0	1	0	0	0	0	0	0	0	1	0	0	3	0	0	0	1	0	0	0	0	0	0	0	0	0	0	0	0	0	1	0	0	0	0	0	0	0	0	1	0	0	0	2	0	0	0	0	0	0	0	0	0	0	0	0	1	0	0	0	0	0	0	0	2	0	0	0	0	0	0	0	0	0	2	0	0	0	1	0	0	0	0	0	0	0	0	0	0	0	0	4	0	0	0	0	0	0	0	0	0	0	1	0	0	0	0	0	0	3	0	5	0	0	0	0	0	0	0	0	2	0	0	0	0	0	0	0	0	0	0	0	0	0	0	0	0	0	0	0	0	0	1	0	0	0	0	0	0	0	0	1	1	0	2	0	0	0	0	0	1	0	0	0	0	0	0	0	0	0	0	0	0	1	0	0	0	1	0	0	0	0	0	0	0	0	0	0	0	0	0	0	0	0	0	0	0	0	0	1	0	0	0	0	0	0	0	0	1	0	0	0	0	0	0	3	0	0	0	0	0	0	0	0	0	1	1	0	0	0	0	0	0	0	0	0	0	0	0	0	0	1	0	0	0	0	0	0	0	0	0	2	0	0	0	0	0	0	2	0	0	0	0	1	0	0	0	0	0	0	0	0	1	0	0	0	0	0	0	0	0	0	0	0	1	0	0	0	0	0	0	0	0	0	0	0	0	0	0	0	0	0	0	0	0	0	0	0	0	0	0	0	0	0	0	1	0	0	0	0	0	0	0	0	3	1	0	2	0	4	0	0	0	0	0	0	0	0	0	0	0	0	0	0	0	0	0	0	0	0	0	0	0	0	0	0	0	0	0	0	0	0	0	0	0	1	0	0	0	0	2	0	0	0	0	0	0	0	0	0	0	0	0	0	0	0	1	0	0	0	0	0	0	2	1	2	0	0	0	0	0	0	0	0	0	0	1	0	0	0	0	0	0	0	0	0	0	0	0	0	0	0	0	0	0	1	0	0	0	1	0	0	0	0	0	0	0	0	0	0	0	0	0	1	0	2	1	0	0	0	0	1	0	0	1	0	0	1	0	0	0	0	0	0	0	3	0	0	0	0	0	0	0	1	0	0	0	0	0	0	0	0	2	0	0	0	0	0	0	0	0	0	0	0	0	0	0	0	1	0	0	0	1	0	0	0	0	0	0	0	0	0	0	1	0	0	0	1	0	0	0	0	0	0	0	0	0	0	0	0	0	0	0	0	0	0	0	0	0	0	0	0	0	0	0	0	0	2	1	0	0	0	0	0	1	0	0	0	0	1	0	1	0	0	1	0	0	0	0	1	0	0	0	0	2	0	0	0	0	0	0	0	0	0	0	0	0	0	0	0	0	1	0	0	0	0	0	0	0	0	0	0	0	0	0	0	0	0	0	1	0	0	0	0	0	0	0	2	0	0	0	0	1	0	0	0	0	0	0	0	0	0	0	0	0	0	0	0	0	0	0	0	0	0	0	2	0	0	0	0	0	0	0	0	0	0	1	0	0	0	0	0	0	0	0	0	0	0	0	0	0	0	1	0	0	0	0	0	0	0	0	0	0	0	0	0	0	1	0	0	0	0	0	0	0	0	0	0	0	1	0	0	0	0	0	0	0	0	0	0	0	0	0	0	0	0	0	0	0	1	0	0	0	0	0	0	0	0	0	0	0	0	0	2	0	0	0	0	0	0	0	0	0	0	0	0	1	0	0	0	0	0	0	0	0	1	0	1	0	0	0	0	0	0	0	0	0	0	0	0	0	0	0	2	0	0
N0.HOG0002696	0	0	0	0	0	0	0	0	0	0	0	0	0	0	0	0	0	0	0	0	0	0	0	0	0	0	0	0	0	0	0	0	0	0	0	0	0	0	0	0	0	0	0	0	0	0	0	0	0	0	0	0	0	0	0	0	0	0	0	0	0	0	0	0	0	0	0	0	0	0	0	0	0	0	0	0	0	0	0	0	0	0	0	0	0	0	0	0	0	0	0	0	0	0	0	0	0	0	0	0	0	0	0	0	0	0	1	0	1	0	0	0	0	0	0	0	0	0	0	0	0	0	0	0	0	0	0	0	0	0	0	0	0	0	0	0	0	1	0	0	0	0	0	0	0	0	0	0	0	0	0	0	0	0	0	0	0	0	0	0	0	0	0	0	0	0	0	0	0	0	0	0	0	0	0	0	0	0	1	0	0	0	0	0	0	0	0	0	0	1	0	0	0	0	0	0	0	0	0	0	0	0	0	0	0	2	0	0	0	0	0	0	0	0	0	1	0	0	0	0	0	0	0	0	3	0	0	0	0	0	0	0	0	0	0	0	0	0	0	0	0	0	1	0	0	0	0	0	0	0	0	0	0	0	0	1	4	0	0	0	0	0	0	0	0	0	0	0	0	0	0	0	0	0	0	0	0	0	0	0	0	0	0	0	0	0	0	0	0	0	0	0	0	0	0	0	0	0	0	0	0	0	0	0	0	0	0	0	0	0	1	0	0	0	0	0	0	0	2	0	0	0	0	0	0	0	0	0	0	0	0	0	1	0	0	0	0	0	0	0	0	0	0	0	0	0	0	0	0	0	0	0	0	0	0	0	0	0	0	0	0	0	0	0	0	0	0	0	0	0	0	0	0	0	0	0	0	0	0	0	1	0	0	0	0	0	0	1	0	0	0	0	0	0	0	0	0	0	0	0	0	0	0	0	0	0	0	0	0	0	0	0	0	0	0	0	0	0	0	0	0	0	0	0	0	0	0	0	0	0	0	0	0	0	0	0	0	0	0	0	0	0	0	0	0	0	0	1	0	0	1	0	0	0	0	0	0	0	0	0	0	0	0	0	0	0	0	0	0	0	1	0	0	3	0	0	0	0	0	0	0	0	0	0	0	0	0	0	0	0	0	1	0	0	0	0	0	0	0	0	0	0	0	0	0	0	0	0	0	0	0	0	0	0	0	0	0	0	0	0	1	0	0	0	0	0	0	0	0	0	0	0	0	0	0	1	0	0	0	0	0	0	0	0	0	0	0	0	0	0	0	0	0	0	0	0	0	2	0	0	0	0	0	0	0	0	0	0	0	0	0	0	0	0	0	0	0	0	0	0	0	0	0	0	0	0	0	1	0	0	0	0	0	0	0	0	0	1	0	0	0	0	0	0	0	0	0	1	0	0	0	0	0	0	0	0	0	0	0	0	0	0	0	1	0	0	0	1	0	0	0	0	0	0	0	0	0	0	0	0	0	0	0	0	0	0	0	0	0	0	0	0	0	0	0	0	0	0	0	1	0	4	0	0	0	0	0	0	0	0	0	0	1	0	0	0	0	0	0	0	2	0	0	0	0	0	0	0	0	0	0	0	0	1	0	0	0	0	0	0	0	0	0	0	0	0	0	0	0	0	0	0	0	0	0	0	0	0	0	0	0	0	0	0	0	0	0	0	0	0	0	0	0	0	0	0	0	0	0	1	0	0	0	0	0	0	2	0	0	0	0	0	0	0	0	0	0	0	0	0	0	0	0	3	0	0	0	0	0	0	0	1	0	0	0	0	0	0	0	0	0	0	0	0	0	0	0	0	0	0	0	0	0	0	3	0	0	1	0	0	0	0	0	0	0	0	0	0	0	0	0	0	0	0	0	0	0	0	0	0	0	0	0	0	0	0	0	0	0	0	0	0	0	0	0	0	0	0	0	0	0	0	0	0	0	0	0	0	1	0	0	0	0	3	0	0	0	0	0	0	1	2	0	0	0	0	1	0	0	0	0	0	0	0	0	0	0	0	0	0	0	1	0	0	0	0	0	0	0	0	0	0	0	0	0	0	0	0	0	0	0	0	0	0	0	0	0	0	0	0	0	0	0	0	0	0	0	0	0	0	0	1	3	0	0	0	0	0	0	0	0	0	0	0	0	0	0	0	0	0	1	0	0	0	0	0	0	0	2	0	0	0	3	0	0	0	1	0	0	0	0	0	0	0	0	0	0	0	1	0	1	2	0	0	0	0	0	0	0	0	0	0	0	0	4	0	0	0	0	0	0	0	0	0	0	0	0	0	0	0	0	0	1	0	0	0	0	0	0	0	0	0	0	0	0	0	0	0	0	0	0	0	0	0	0	0	1	1	0	0	0	0	0	0	0	0	0	0	0	0	0	0	0	0	0	0	0	0	0	0	0	0	0	0	0	0	0	1	0	0	0	0	0	0	0	0	0	0	0	0	0	0	0	0	0	0	0	0	0	0	0	0	0	0	0	0	0	0	0	2	0	0	0	0	0	0	0	0	0	0	0	0	0	0	0	0	0	0	0	0	2	0	0	0	0	0	0	0	0	0	0	0	0	0	0	0	0	0	0	0	0	0	0	0	0	0	0	0	0	0	0	0	0	0	0	0	0	0	0	0	0	1	0	0	0	0	0	0	2	0	0	0	0	0	1	0	0	0	0	3	0	1	0	0	0	0	0	0	0	0	0	0	0	0	0	0	0	0	0	0	0	0	0	0	0	0	0	0	0	0	0	0	0	0	0	0	1	1	0	0	0	0	0	0	0	0	0	0	0	0	0	0	0	0	0	0	0	0	0	0	0	0	0	0	0	0	1	0	0	0	0	0	0	0	0	0	0	0	0	0	0	0	0	0	0	0	0	3	0	0	0	0	0	0	0	0	0	0	1	0	0	0	0	0	1	0	0	0	0	0	0	2	0	0	0	0	0	0	0	0	0	0	0	0	0	0	0	0	0	0	0	0	0	0	0	0	0	0	0	0	0	0	0	0	0	0	0	0	0	1	0	0	0	0	0	0	1	0	0	0	0	0	0	0	0	0	0	0	0	0	0	0	0	0	0	0	0	0	1	0	0	0	0	0	0	0	0	0	0	0	0	0	0	0	0	0	0	0	0	0	0	0	0	0	0	0	0	0	0	0	0	0	0	0	0	5	0	0	0	0	0	0	0	0	0	0	0	0	0	0	0	0	1	0	0	0	1	0	0	0	1	0	0	0	0	0	0	0	0	1	0	0	0	0	0	1	0	0	0	0	0	0	0	0	0	0	1	0	0	0	0	0	0	0	0	0	0	0	0	0	0	0	0	0	1	0	0	0	0	0	0	0	0	0	0	0	0	0	0	0	0	0	0	0	0	0	0	0	0	0	1	0	1	0	0	0	1	1	0	0	0	0	0	0	0	0	0	0	0	0	0	0	0	0	0	0	0	0	0	0	0	0	0	2	0	0	0	0	0	0	0	0	0	0	1	0	0	0	0	0	0	0	0	0	0	0	0	0	3	0	0	0	0	0	0	0	0	0	0	0	0	0	0	0	0	0	0	0	0	0	1	0	0	0	0	0	0	0	0	0	0	0	0	0	0	0	0	0	0	0	0	0	0	0	0	0	0	0	0	0	0	0	0	0	0	0	0	0	0	0	0	0	0	0	0	0	0	0	0	0	0	0	0	1	0	0	0	0	0	0	0	0	0	0	0	0	1	0	0	0	0	0	0	0	0	0	0	0	0	0	0	0	0	0	0	0	0	0	0	0	0	0	0	0	0	0	0	0	0	0	0	0	0	0	0	0	0	0	0	0	0	0	0	0	0	0	0	0	0	0	0	0	0	0	1	0	0	0	0	0	0	0	1	0	0	0	0	0	0	0	0	0	0	0	0	0	0	0	0	0	0	0	0	0	0	0	0	0	0	0	1	0	0	0	0	0	4	0	0	0	0	0	0	0	0	0	0	0	0	0	0	0	0	1	0	0	0	0	0	0	0	0	0	0	0	0	0	0	0	0	0	0	0	0	0	0	0	0	0	0	0	0	0	0	0	0	0	0	2	0	0	0	0	0	0	0	0	0	0	0	0	0	0	0	0	0	0	0	0	0	0	0	0	0	0	0	0	0	0	0	0	0	0	0	0	0	0	0	0	0	0	0	2	0	0	0	0	0	0	0	0	0	0	0	0	0	0	0	0	0	0	0	0	0	0	0	0	0	0	0	0	0	0	0	0	0	0	0	0	0	0	0	0	0	0	0	0	0	0	0	0	0	0	0	0	0	0	0	0	0	0	0	0	0	0	0	0	0	0	0	0	0	0	0	0	0	0	0	0	2	1	0	0	0	0	0	0	0	0	0	0	0	0	0	0	0	0	0	0	0	0	0	2	0	0	0	0	0	0	0	0	0	0	0	0	0	0	0	0	0	0	0	0	0	0	0	0	1	0	0	0	0	0	0	0	1	0	0	0	0	0	0	0	0	1	0	0	0	0	0	0	0	0	0	0	0	0	0	0	0	0	0	0	0	0	0	0	0	0	0	0	0	1	0	0	0	0	0	0	0	0	0	0	0	0	0	0	0	0	0	0	0	0	0	1	0	0	2	0	0	0	0	0	0	0	0	0	0	0	0	0	0	0	0	0	0	0	0	0	0	0	0	0	0	0	0	0	0	0	0	0	0	0	0	0	0	0	0	0	0	0	0	0	0	0	0	0	1	0	0	0	0	0	0	0	0	0	0	0	0	0	0	0	0	0	0	0	0	1	0	0	0	1	1	0	0	0	0	0	0	0	0	0	0	0	0	0	1	0	0	1	0	0	0	0	0	0	0	0	0	1	0	0	0	0	0	0	0	0	0	0	0	0	1	0	0	0	0	0	0	0	0	0	1	0	0	0	0	0	0	0	0	0	0	0	0	0	0	0	0	0	0	0	0	0	0	0	0	0	0	0	0	0	0	0	0	0	0	0	1	0	0	0	0	1	0	0	0	1	0	0	0	0	0	0	0	0	1	0	0	0	0	0	0	0	0	0	0	0	0	0	0	0	0	0	0	0	0	2	0	0	1	0	0	0	0	0	0	0	0	0	0	0	0	0	0	0	0	0	0	0	0	0	0	0	0	0	0	0	0	0	0	0	0	0	0	0	0	0	0	0	0	0	0	0	0	0	0	0	0	0	0	0	0	1	0	0	0	0	0	0	0	0	3	3	0	0	0	0	0	0	0	1	0	0	0	0	0	0	0	0	0	0	0	0	0	0	0	0	0	0	0	0	0	0	0	0	0	0	0	0	0	0	0	0	0	0	0	0	0	0	0	0	0	0	0	0	0	0	0	0	0	0	0	0	0	0	0	0	0	0	0	0	0	0	0	0	0	0	0	0	0	0	0	0	0	0	0	0	0	0	0	0	0	0	0	0	0	0	0	0	0	0	0	0	0	0	0	0	0	0	0	0	0	0	0	0	1	0	0	0	2	0	0	1	0	0	0	0	0	0	0	0	0	0	0	0	0	0	0	0	1	0	0	0	0	0	0	0	0	0	1	0	0	0	0	0	1	0	0	0	2	0	0	0	1	2	0	0	0	0	0	0	0	0	0	0	0	0	0	0	0	0	0	3	0	0	0	0	0	0	2	0	1	0	0	0	0	0	0	0	0	0	0	1	1	0	0	1	0	0	0	0	0	0	0	0	0	0	0	0	0	0	0	0	0	0	0	0	0	0	0	0	0	0	0	0	0	0	0	1	0	0	0	0	0	0	0	0	0	0	0	1	0	0	0	0	0	0	0	0	0	0	0	0	0	0	0	1	0	0	0	0	0	0	0	0	0	0	0	0	0	0	0	0	0	0	0	0	0	0	0	0	0	0	0	0	1	0	0	0	0	0	0	0	0	1	0	0	0	0	0	0	0	0	0	0	0	0	0	0	0	0	0	0	1	0	0	0	0	0	0	0	2	0	0	0	0	0	0	0	0	0	0	0	0	0	0	0	0	0	0	0	0	0	0	0	0	0	0	0	0	0	0	0	0	0	0	0	0	0	0	0	0	0	0	0	0	0	0	0	0	0	0	0	0	0	0	0	0	0	0	0	0	0	3	0	0	0	0	0	0	2	0	0	0	0	0	0	0	0	1	0	0	0	0	0	0	0	0	0	0	0	0	0	0	0	1	0	0	0	0	0	0	0	0	0	0	0	0	1	0	0	0	0	0	0	0	0	0	0	0	0	0	0	0	0	0	0	0	0	0	0	0	0	1	1	0	0	0	0	0	0	0	0	0	0	0	0	0	0	0	0	0	0	0	0	0	0	0	0	0	0	0	0	0	0	1	0	1	0	0	0	0	0	0	0	0	0	0	0	0	0	0	0	0	0	2	0	0	0	0	1	0	0	0	0	0	0	0	0	0	0	0	0	0	0	0	0	0	1	0	0	0	0	0	0	0	0	0	0	0	0	0	0	0	0	0	0	0	0	0	0	0	0	0	0	0	1	0	0	0	2	0	1	0	0	0	0	0	0	0	0	1	0	0	0	0	0	0	0	0	0	0	0	0	0	0	0	0	0	0	0	0	0	0	0	0	0	0	0	0	0	0	0	0	0	0	0	0	0	0	0	0	0	0	1	0	0	0	0	0	1	1	0	0	0	0	0	0	0	0	0	0	0	0	0	0	0	0	0	0	0	0	0	0	0	0	0	0	0	0	0	0	2	0	0	0	0	0	0	0	0	0	0	0	0	0	0	1	0	0	0	0	0	0	0	0	0	0	0	0	0	0	0	0	0	0	0	0	0	0	0	0	0	0	0	0	0	0	0	1	0	0	0	0	0	0	1	0	0	0	0	0	0	0	0	0	0	1	0	0	1	0	0	0	0	0	0	0	0	0	0	0	0	0	0	0	0	0	0	0	0	0	1	0	0	0	0	0	0	0	0	0	0	0	0	0	0	0	0	0	0	0	0	0	0	0	0	0	0	0	0	0	0	0	0	0	0	0	0	0	0	0	0	0	0	0	0	0	0	0	0	0	0	0	0	0	0	0	0	0	0	0	0	0	0	0	0	0	0	0	0	0	0	0	0	1	0	0	0	0	0	0	0	0	0	0	0	0	0	0	0	1	0	0	0	0	0	0	0	0	0	0	0	0	1	0	0	0	0	0	0	1	0	0	0	0	0	0	0	0	0	0	0	0	0	0	0	0	0	1	1	0	0	0	0	0	0	0	0	0	0	0	0	0	0	0	0	0	0	0	0	0	0	0	0	0	0	0	0	0	0	0	0	0	0	0	0	0	0	0	0	0	0	0	0	0	0	0	0	0	0	0	0	0	0	0	0	0	0	0	0	0	0	0	0	0	0	0	0	0	0	0	0	0	0	0	0	0	0	0	0	0	0	0	0	0	0	0	0	0	0	0	0	0	0	0	0	0	0	0	4	0	0	0	0	0	0	0	0	0	0	0	0	0	0	0	0	0	0	0	0	0	0	0	0	0	0	0	0	0	1	0	0	0	0	0	0	0	0	0	0	1	0	1	0	0	0	0	0	0	0	0	0	0	0	0	0	0	0	0	0	0	0	0	0	0	0	0	0	2	0	0	0	0	0	0	0	0	0	0	1	0	0	0	0	0	0	0	0	1	0	0	0	0	0	0	0	0	0	0	0	2	0	0	0	1	0	0	0	0	0	3	0	0	0	0	0	0	0	0	0	0	0	0	0	0	2	0	0	0	0	0	0	0	0	0	0	0	0	0	0	0	0	0	0	0	0	0	1	0	0	0	1	0	0	0	0	0	0	0	0	0	0	0	0	0	0	0	0	0	0	0	0	0	0	0	0	0	0	0	1	1	0	0	0	0	0	0	1	0	0	0	0	3	0	0	0	0	0	0	0	0	0	0	0	0	0	0	0	0	0	0	0	0	0	0	0	0	0	1	0	0	0	0	0	0	0	0	0	0	0	0	0	0	0	0	0	0	0	0	0	0	0	0	0	0	0	0	0	0	0	0	0	0	0	1	0	0	0	5	0	0	0	0	0	1	0	0	0	0	0	0	0	0	0	0	0	0	0	1	0	0	0	0	0	0	0	0	0	0	0	0	0	0	0	0	0	0	0	0	0	0	0	0	0	0	0	0	0	0	0	3	0	0	0	0	0	0	0	0	0	3	0	0	0	0	0	0	0	0	0	0	0	0	0	0	0	0	0	0	0	1	0	0	1	0	0	0	0	0	0	0	0	0	0	0	0	0	0	0	0	0	0	0	0	0	0	0	0	0	0	0	0	0	0	1	0	0	0	0	0	0	0	0	0	0	0	1	0	0	0	0	0	0	0	0	0	0	0	0	0	0	0	0	0	0	0	0	0	0	0	0	0	0	0	0	0	0	0	0	2	0	0	0	0	0	0	0	1	0	0	0	0	0	1	0	0	0	0	0	0	0	0	0	0	3	0	0	0	0	0	0	0	0	0	0	0	0	0	0	0	0	0	0	0	0	0	1	0	0	0	0	1	0	0	0	0	0	0	0	0	0	0	0	1	0	4	0	0	0	1	0	0	0	0	0	0	0	0	0	0	0	0	0	0	0	1	0	0	0	0	0	0	0	0	0	0	0	2	0	0	0	0	0	0	0	0	0	0	0	0	0	0	0	0	0	1	0	0	0	0	0	0	0	0	0	0	0	2	0	0	0	0	0	0	0	0	0	0	0	1	0	0	0	0	0	0	0	0	0	0	0	0	2	0	0	0	0	0	0	0	0	0	0	0	0	0	0	0	0	0	0	0	0	1	0	0	0	0	0	0	0	0	0	0	0	0	0	0	0	0	0	0	0	0	0	0	0	0	0	0	0	2	0	0	0	0	0	0	0	0	0	1	0	0	0	0	0	0	1	1	0	0	0	0	1	0	0	0	0	0	0	0	0	0	0	0	0	0	0	0	0	0	0	0	0	0	0	0	0	0	0	0	2	0	0	0	0	0	0	0	1	0	0	0	0	0	0	0	0	0	0	0	0	0	0	0	0	0	0	0	0	0	0	0	0	0	0	0	0	0	0	0	0	0	0	0	0	0	0	0	0	0	0	0	0	0	0	0	0	0	0	0	0	0	0	0	0	0	0	0	0	0	0	0	0	0	2	0	0	0	0	0	0	0	0	0	0	0	0	0	0	0	0	0	0	0	0	0	0	0	0	0	0	0	0	0	0	0	0	0	0	0	0	0	0	0	0	0	0	1	0	1	0	0	0	2	0	0	0	0	0	0	0	0	0	0	0	0	0	0	0	1	0	0	0	0	1	0	0	0	2	5	0	0	0	4	0	0	1	0	0	0	0	0	0	0	0	0	0	0	0	0	0	0	0	0	0	0	0	0	0	0	0	0	0	0	0	0	2	0	0	0	0	0	0	2	0	0	0	0	0	2	0	0	0	0	0	0	0	3	1	0	0	0	0	0	0	0	0	0	0	0	0	0	1	0	0	0	0	0	0	0	0	0	0	0	0	0	0	0	0	0	0	0	0	0	2	0	0	0	0	1	0	0	0	0	0	0	0	0	0	0	0	0	0	0	0	0	0	0	0	0	0	0	0	0	0	0	0	0	0	0	1	0	0	0	0	1	1	1	1	0	0	0	0	0	0	0	0	0	0	0	0	0	0	0	0	0	0	0	0	0	0	0	0	0	0	0	0	0	0	1	0	0	0	0	0	0	0	0	0	0	0	0	0	0	0	0	0	0	0	0	0	0	0	0	0	0	0	0	0	1	0	0	0	0	0	0	0	0	0	0	0	0	1	0	0	0	0	0	0	0	0	0	0	0	0	0	0	0	0	0	0	0	0	0	1	0	0	4	0	0	0	0	0	0	0	0	0	0	0	0	0	0	0	0	0	0	0	0	0	0	0	0	0	0	0	0	0	0	0	0	0	0	0	0	0	0	0	0	0	0	1	0	0	0	0	0	0	0	0	2	0	0	0	0	0	0	0	0	0	0	0	0	0	0	0	0	0	0	0	0	0	0	0	0	0	0	0	0	0	0	0	0	0	0	0	0	0	1	1	1	0	0	0	0	1	0	0	0	0	0	0	0	0	3	0	0	0	0	0	0	0	0	0	0	0	0	0	0	0	3	0	0	0	1	0	0	0	0	0	0	0	0	0	0	0	0	0	0	0	0	0	0	0	0	1	0	0	0	0	0	0	0	0	0	0	0	0	0	0	0	0	0	0	0	1	0	0	0	0	0	0	0	0	0	0	3	0	0	0	0	0	0	0	0	0	0	0	0	2	0	0	0	0	0	0	0	0	0	0	0	0	0	0	4	0	0	1	4	0	0	0	0	0	0	0	0	0	0	0	0	0	0	0	0	0	0	0	0	0	0	0	0	0	0	0	0	0	0	0	0	0	0	0	0	0	0	0	0	0	0	0	0	0	0	0	0	0	0	0	0	0	0	0	0	0	0	0	1	0	0	0	0	0	0	0	1	0	0	0	0	0	0	0	0	0	0	0	0	0	0	0	0	0	0	0	0	0	0	0	0	0	0	0	1	0	0	0	0	0	0	0	0	0	0	0	0	0	0	0	0	0	0	2	0	0	0	0	0	0	0	2	0	0	0	0	0	0	0	0	0	1	0	0	0	0	0	0	0	0	0	0	0	0	0	0	1	0	0	0	1	0	0	0	0	0	0	0	0	0	1	0	0	0	0	0	0	0	0	0	0	0	0	0	0	0	0	0	0	0	0	0	0	0	0	0	0	0	4	0	0	0	0	0	0	0	0	0	0	0	0	0	0	0	0	0	0	0	0	0	0	0	0	1	0	0	0	0	0	0	0	0	0	0	0	0	0	0	0	0	0	0	1	0	0	0	0	0	0	0	0	0	0	0	0	0	0	0	0	0	0	0	0	0	0	0	0	0	0	0	0	0	0	0	0	0	0	0	0	0	0	0	0	0	0	0	0	0	1	0	0	5	0	0	0	0	0	0	0	0	0	0	0	0	0	0	0	0	0	0	0	0	0	0	0	0	0	0	0	0	0	0	0	0	0	0	0	0	1	0	0	0	0	0	0	0	0	0	0	0	0	0	0	3	0	0	0	3	0	0	0	0	0	0	0	0	0	0	0	0	0	0	0	0	0	0	0	0	0	0	0	0	0	0	0	0	0	1	0	0	0	0	0	0	0	0	0	0	0	0	0	2	0	1	0	0	0	0	0	0	0	0	1	0	0	0	0	0	0	0	0	0	0	0	0	0	0	1	0	0	0	0	0	0	1	0	0	0	0	0	1	0	0	0	0	0	2	0	0	1	0	0	5	0	0	0	0	0	0	0	0	0	0	1	0	0	0	1	0	0	0	0	0	0	0	0	0	0	0	0	1	0	0	0	0	0	0	0	0	0	0	0	0	0	0	0	0	0	0	0	0	0	1	0	0	0	0	0	0	0	0	0	0	0	0	0	0	0	0	0	0	0	0	0	0	0	0	0	0	0	0	0	0	0	0	0	0	1	0	0	0	0	0	0	0	0	2	0	0	0	0	0	0	0	0	0	0	0	0	0	0	0	0	0	0	0	0	0	0	0	0	0	0	0	0	0	0	0	0	0	0	0	0	0	0	0	0	0	0	2	0	0	1	0	0	0	0	0	0	0	0	0	0	0	0	0	0	0	0	0	0	0	0	0	0	0	0	0	0	0	0	0	0	0	0	0	0	0	0	0	0	0	0	0	0	0	0	0	0	0	0	0	0	0	0	0	0	2	0	0	0	0	0	0	0	0	0	0	0	0	0	0	0	0	2	0	0	0	0	0	0	2	0	0	0	0	0	0	0	1	0	0	0	0	0	0	0	0	0	0	0	0	0	0	0	0	0	0	0	0	0	0	0	0	0	0	0	0	0	0	0	0	0	0	0	0	0	0	0	0	1	0	0	0	0	0	0	0	0	0	0	0	0	0	0	0	0	0	0	0	0	0	0	0	0	0	0	0	0	0	0	0	0	0	0	1	0	0	0	0	0	0	1
N0.HOG0006122	0	0	0	0	0	0	0	0	0	0	0	0	0	0	0	0	0	0	0	0	0	0	0	0	0	0	0	0	0	0	0	0	0	0	0	0	0	0	0	0	0	0	0	0	0	0	0	0	0	0	0	0	0	0	0	0	0	0	0	0	0	0	0	0	0	0	0	0	0	0	0	0	1	0	0	0	0	0	0	0	0	0	0	0	0	0	0	0	0	0	0	0	0	0	0	0	0	0	0	0	0	0	0	0	0	0	0	0	0	0	0	0	0	0	0	0	0	0	0	0	0	0	0	0	0	0	0	0	0	0	0	0	0	0	0	0	0	0	0	0	0	0	0	0	0	0	0	0	0	0	0	0	0	0	0	0	0	0	0	0	0	0	0	0	0	0	0	0	0	0	0	0	0	0	0	0	0	0	0	0	0	0	0	0	0	0	0	1	0	0	0	0	0	0	0	0	0	0	0	0	0	0	0	0	0	0	0	0	0	0	0	0	0	0	0	0	0	0	0	0	0	0	0	0	0	0	0	0	0	0	0	0	0	0	0	0	0	0	0	0	0	0	0	0	0	0	0	0	0	0	0	0	0	0	0	0	0	0	0	0	0	0	0	0	0	0	0	0	0	0	0	0	0	0	0	0	0	0	0	0	0	0	0	0	0	0	0	0	0	0	0	2	0	0	0	0	0	0	0	0	0	0	0	0	0	0	0	0	0	0	0	0	0	0	0	0	0	0	0	0	0	0	0	0	0	0	0	0	0	0	0	0	0	0	0	0	0	0	0	0	0	0	0	0	0	0	0	0	0	0	0	0	0	0	0	0	0	0	0	0	0	0	0	0	0	0	0	0	0	0	0	0	0	0	0	0	0	0	0	0	0	0	0	0	0	0	0	0	0	0	0	0	0	0	0	0	0	0	0	0	0	0	0	0	0	0	0	0	0	0	0	0	0	0	0	0	0	0	0	0	0	0	0	0	0	0	0	0	0	0	0	0	0	0	0	0	0	0	0	0	0	0	0	0	0	0	0	0	0	0	0	0	0	0	0	0	0	0	0	0	0	0	0	0	0	0	0	0	0	0	0	0	0	0	0	0	0	0	0	0	0	0	0	0	0	0	0	0	0	0	0	0	0	0	0	0	0	0	0	0	0	0	0	0	0	0	0	0	0	0	0	0	0	0	0	0	0	0	0	0	0	0	0	0	0	0	0	0	0	0	0	0	0	0	0	0	0	0	0	0	0	0	0	0	0	0	0	0	0	0	0	0	0	0	0	0	0	0	0	0	0	0	0	0	0	0	0	0	0	0	0	0	0	0	0	0	0	0	0	0	0	0	0	0	0	0	0	0	0	0	0	0	0	0	0	0	0	0	0	0	0	0	0	0	0	0	0	0	0	0	0	0	0	0	0	0	0	0	0	0	0	0	0	0	0	0	0	0	0	0	0	0	0	0	0	0	0	0	0	0	0	0	0	0	0	0	0	0	0	0	0	0	0	0	0	0	0	0	0	0	0	0	0	0	0	0	0	0	0	0	0	0	0	0	0	0	0	0	0	0	0	0	0	0	0	0	0	0	0	0	0	0	0	0	0	0	0	0	0	0	0	0	0	0	0	0	0	0	0	0	0	0	0	0	0	0	0	0	0	0	0	0	0	0	0	0	0	0	0	0	0	0	0	0	0	0	0	0	0	0	0	0	0	0	0	0	0	0	0	0	0	0	0	0	0	0	0	0	0	0	0	0	0	0	0	0	0	0	0	0	0	0	0	0	0	0	0	0	0	0	0	0	0	0	0	0	0	0	0	0	0	0	0	0	0	0	0	0	0	0	0	0	0	0	0	0	0	0	0	0	0	0	0	0	0	0	0	0	0	0	0	0	0	0	0	0	0	0	0	0	0	0	0	0	0	0	0	0	0	0	0	0	0	0	0	0	0	0	0	0	0	0	0	0	0	0	0	0	0	0	0	0	0	0	0	0	0	0	0	0	0	0	0	0	0	0	0	0	0	0	0	0	0	0	0	0	0	0	0	0	0	0	0	0	0	0	0	0	0	0	0	0	0	0	0	0	0	0	0	0	0	0	0	0	0	0	0	0	0	0	0	0	0	0	0	0	1	0	0	0	0	0	0	0	0	0	0	0	0	0	0	0	0	0	0	0	0	0	0	0	0	0	0	0	0	0	0	0	0	0	0	0	0	0	0	0	0	0	0	0	0	0	0	0	0	0	0	0	0	0	0	0	0	0	0	0	0	0	0	0	0	0	0	0	0	0	0	0	0	0	0	0	0	0	0	0	0	0	0	0	0	0	0	0	0	0	0	0	0	0	0	0	0	0	0	0	0	0	0	0	0	0	0	0	0	0	0	0	0	0	0	0	0	0	0	0	0	0	0	0	0	0	0	0	0	0	0	0	0	0	0	0	0	0	0	0	0	0	0	0	0	0	0	0	0	0	0	0	0	0	0	0	0	0	0	0	0	0	0	0	0	0	0	0	0	0	0	0	0	0	0	0	0	0	0	0	0	0	0	0	0	0	0	0	0	0	0	0	0	0	0	0	0	0	0	0	0	0	0	0	0	0	0	0	0	0	0	0	0	0	0	0	0	0	0	0	0	0	0	0	0	0	0	0	0	0	0	0	0	0	0	0	0	0	0	0	0	0	0	0	0	0	0	0	0	0	0	0	0	0	0	0	0	0	0	0	0	0	0	0	0	0	0	0	0	1	0	0	0	0	0	0	0	0	0	0	0	0	0	0	0	0	0	0	0	0	0	0	0	0	0	0	0	0	0	0	0	0	0	0	0	0	0	0	0	0	0	0	0	0	0	0	0	0	0	0	0	0	0	0	0	0	0	0	0	0	0	0	0	0	0	0	0	0	0	0	0	0	0	0	0	0	0	0	0	0	0	0	0	0	0	0	0	0	0	0	0	0	0	0	0	0	0	0	0	0	0	0	0	0	0	0	0	0	0	0	0	0	0	0	0	0	0	0	0	0	0	0	0	0	0	0	0	0	0	0	0	0	0	0	0	0	0	0	0	0	0	0	0	0	0	0	0	0	0	0	0	0	0	0	0	0	0	0	0	0	0	0	0	0	0	0	0	0	0	0	0	0	0	0	0	0	0	0	0	0	0	0	0	0	0	0	0	0	0	0	0	0	0	0	0	0	0	0	0	0	0	0	0	0	0	0	0	0	0	0	0	0	0	0	0	0	0	0	0	0	0	0	0	0	0	0	0	0	0	0	0	0	0	0	0	0	0	0	0	1	0	0	0	0	0	0	0	0	0	0	0	0	0	0	0	0	0	0	0	0	0	0	0	0	0	0	0	0	0	0	0	0	0	0	0	0	0	0	0	0	0	0	0	0	0	0	0	0	0	0	0	0	0	0	0	0	0	0	0	0	0	0	0	0	0	0	0	0	0	0	0	0	0	0	0	0	0	0	0	0	0	0	0	0	0	0	0	0	0	0	0	0	0	0	0	0	0	0	0	0	0	0	0	0	0	0	0	0	0	0	0	0	0	0	0	0	0	0	0	0	0	0	0	0	0	0	0	0	0	0	0	0	0	0	0	0	0	0	0	0	0	0	0	0	0	0	0	0	0	0	0	0	0	0	0	0	0	0	0	0	0	0	0	0	0	0	0	0	0	0	0	0	0	0	0	0	0	0	0	0	0	0	0	0	0	0	0	0	0	0	0	0	0	0	0	0	0	0	0	0	0	0	0	0	0	0	0	0	0	0	0	0	0	0	0	0	0	0	0	0	0	0	0	0	0	0	0	0	0	0	0	0	0	0	0	0	0	0	0	0	0	0	0	0	0	0	0	0	0	0	0	0	0	0	0	0	0	0	0	0	0	0	0	0	0	0	0	0	0	0	0	0	0	0	0	0	0	0	0	0	0	0	0	0	0	0	0	0	0	0	0	0	0	0	0	0	0	0	0	0	0	0	0	0	0	0	0	0	0	0	0	0	0	0	0	0	0	0	0	0	0	0	0	0	0	0	0	0	0	0	0	0	0	0	0	0	0	0	0	0	0	0	0	0	0	0	0	0	0	0	0	0	0	0	0	0	0	0	0	0	0	0	0	0	0	0	0	0	0	0	0	0	0	0	0	0	0	0	0	0	0	0	0	0	0	0	0	0	0	0	0	0	0	0	0	0	0	0	0	0	0	0	0	0	0	0	0	0	0	0	0	0	0	0	0	0	0	0	0	0	0	0	0	0	0	0	0	0	0	0	0	0	0	0	0	0	0	0	0	0	0	0	0	0	0	0	0	0	0	0	0	0	0	0	0	0	0	0	0	0	0	0	0	0	0	0	0	0	0	0	0	0	0	0	0	0	0	0	0	0	0	0	0	0	0	0	0	0	0	0	0	0	0	0	0	0	0	0	0	0	0	0	0	0	0	0	0	0	0	0	0	0	0	0	0	0	0	0	0	0	0	0	0	0	0	0	0	0	0	0	0	0	0	0	0	0	0	0	0	0	0	0	0	0	0	0	0	0	0	0	0	0	0	0	0	0	0	0	0	0	0	0	0	0	0	0	0	0	0	0	0	0	0	0	0	0	0	0	0	0	0	0	0	0	0	0	0	0	0	0	0	0	0	0	0	0	0	0	0	0	0	0	0	0	0	0	0	0	0	0	0	0	0	0	0	0	0	0	0	0	0	1	0	0	0	0	0	0	0	0	0	0	0	0	0	0	0	0	0	0	0	0	0	0	0	0	0	0	0	0	0	0	0	0	0	0	0	0	0	0	0	0	0	0	0	0	0	0	0	0	0	0	0	0	0	0	0	0	0	0	0	0	0	0	0	0	0	0	0	0	0	1	0	0	0	0	0	0	0	0	0	0	0	0	0	0	0	0	0	0	0	0	0	0	0	0	0	0	0	0	0	0	0	0	0	0	0	0	0	0	0	0	0	0	1	0	0	0	0	0	0	0	0	0	0	0	0	0	0	0	0	0	0	0	0	0	0	0	0	0	0	0	0	0	0	0	0	0	0	0	0	0	0	0	0	0	0	0	0	0	0	0	0	0	0	0	0	0	0	0	0	0	0	0	0	0	0	0	0	0	0	0	0	0	0	0	0	0	0	0	0	0	0	0	0	0	0	0	0	0	0	0	0	0	0	0	0	0	0	0	0	0	0	0	0	0	0	0	0	0	0	0	0	0	0	0	0	0	0	0	0	0	0	0	0	0	0	0	0	0	0	0	0	0	0	0	0	0	0	0	0	0	0	0	0	0	0	0	0	0	0	0	0	0	0	0	0	0	0	0	0	0	0	0	0	0	0	0	0	0	0	0	0	0	0	0	0	0	0	0	0	0	0	0	0	0	0	0	0	0	0	0	0	0	0	0	0	0	0	0	0	0	0	0	0	0	0	0	0	0	0	0	0	0	0	0	0	0	0	0	0	0	0	0	0	0	0	0	0	0	0	0	0	0	0	0	0	0	0	0	0	0	0	0	0	0	0	0	0	0	0	0	0	0	0	0	0	0	0	0	0	0	0	0	0	0	0	0	0	0	0	0	0	0	0	0	0	0	0	0	0	0	0	0	0	0	0	0	0	0	0	0	0	0	0	0	0	0	0	0	0	0	0	0	0	0	0	0	0	0	0	0	0	0	0	0	1	0	0	0	0	0	0	0	0	0	0	0	0	1	0	0	0	0	0	0	0	0	0	0	0	0	0	0	0	0	0	0	0	0	0	0	0	0	0	0	0	0	0	0	0	0	0	0	0	0	0	0	0	0	0	0	0	0	0	0	0	0	0	0	0	0	0	0	0	0	0	0	0	0	0	0	0	0	0	0	0	0	0	0	0	0	0	0	0	0	0	0	0	0	0	0	0	0	0	0	0	0	0	0	0	0	0	0	0	0	0	0	0	0	0	0	0	0	0	0	0	0	0	0	0	0	0	0	0	0	0	0	0	0	0	0	0	0	0	0	0	0	0	0	0	0	0	0	0	0	0	0	0	0	0	0	0	0	0	0	0	0	0	0	0	0	0	0	0	0	0	0	0	0	0	0	0	0	0	0	0	0	0	0	0	0	0	0	0	0	0	0	0	0	0	0	0	0	0	0	0	0	0	0	0	0	0	0	0	0	0	0	0	0	0	0	0	0	0	0	0	0	0	0	0	0	0	0	0	0	0	0	0	0	0	0	0	0	0	0	0	0	0	0	0	0	0	0	0	0	0	0	0	0	0	0	0	0	0	0	0	0	0	0	0	0	0	0	0	0	0	0	0	0	0	0	0	0	0	0	0	0	0	0	0	0	0	0	0	0	0	0	0	0	0	0	0	0	0	0	0	0	0	0	0	0	0	0	0	0	0	0	0	0	0	0	0	1	0	0	0	0	0	0	0	0	0	0	0	0	0	0	0	0	0	0	0	0	0	0	0	0	0	0	0	0	0	0	0	0	0	0	0	0	0	0	0	0	0	0	0	0	0	0	0	0	0	0	0	0	0	0	0	0	0	0	0	0	0	0	0	0	0	0	0	0	0	0	0	0	0	0	0	0	0	0	0	0	0	0	0	0	0	0	0	0	0	0	0	0	0	0	0	0	0	0	0	0	0	0	0	0	0	0	0	0	0	0	0	0	0	0	0	0	0	0	0	0	0	0	0	0	0	0	0	0	0	0	0	0	0	0	0	0	0	0	0	0	0	0	0	0	0	0	0	0	0	0	0	0	0	0	0	0	0	0	0	0	0	0	0	0	0	0	0	0	0	0	0	0	0	0	0	0	0	0	0	0	0	0	0	0	0	0	0	0	0	0	0	0	0	0	0	0	0	0	0	0	0	0	0	0	0	0	0	0	0	0	0	0	0	0	0	1	0	0	0	0	0	0	0	0	0	0	0	0	0	0	0	0	0	0	0	0	0	0	0	0	0	0	0	0	0	0	0	0	0	0	0	0	0	0	0	0	0	0	0	0	0	0	0	0	0	0	0	0	0	0	0	0	0	0	0	0	0	0	0	0	0	0	0	0	0	0	0	0	0	0	0	0	0	0	0	0	0	0	0	0	0	0	0	0	0	0	0	0	0	0	0	0	0	0	0	0	0	0	0	0	0	0	0	0	0	0	0	0	0	0	0	0	0	0	0	0	0	0	0	0	0	0	0	0	0	0	0	0	0	0	0	0	0	0	0	0	0	0	0	0	0	0	0	0	0	0	0	0	0	0	0	0	0	0	0	0	0	0	0	0	0	0	0	0	0	0	0	0	0	0	0	0	0	0	0	0	0	0	0	0	0	0	0	0	0	0	0	0	0	0	0	0	0	0	0	0	0	0	0	0	0	0	0	0	0	0	0	0	0	0	0	0	0	0	0	0	0	0	0	0	0	0	0	0	0	0	0	0	0	0	0	0	0	0	0	0	0	0	0	0	0	0	0	0	0	0	0	0	0	0	0	0	0	0	0	0	0	0	0	0	0	0	0	0	0	0	1	0	0	0	0	0	0	0	0	0	0	0	0	0	0	0	0	0	0	0	0	0	0	0	0	0	0	0	0	0	0	0	0	0	0	0	0	0	0	0	0	0	0	0	0	0	0	0	0	0	0	0	0	0	0	0	0	0	0	0	0	0	0	0	0	0	0	0	0	0	0	0	0	0	0	0	0	0	0	1	0	0	0	0	0	0	0	0	0	0	0	0	0	0	0	0	0	0	0	0	0	0	0	0	0	0	0	0	0	0	0	0	0	0	0	0	0	0	0	0	0	0	0	0	0	0	0	0	0	0	0	0	0	0	0	0	0	0	0	0	0	0	0	0	0	0	0	0	0	0	0	0	0	0	0	0	0	0	0	0	0	0	0	0	0	0	0	0	0	0	0	0	0	0	0	0	0	0	0	0	0	0	0	0	0	0	0	0	0	0	0	0	0	0	0	0	0	0	0	0	0	0	0	0	0	0	0	0	0	0	0	0	0	0	0	0	0	0	0	0	0	0	0	0	0	0	0	0	0	0	0	0	0	0	0	0	0	0	0	0	0	0	0	0	0	0	0	0	0	0	0	0	0	0	0	0	0	0	0	0	0	0	0	0	0	0	0	0	0	0	0	0	0	0	0	0	0	0	0	0	0	0	0	0	0	0	0	0	0	0	0	0	0	0	0	0	0	0	0	0	0	0	0	0	0	0	0	0	0	0	0	0	0	0	0	0	0	0	0	0	0	0	0	0	0	0	0	0	0	0	0	0	0	0	0	0	0	0	0	0	0	0	0	0	0	0	0	0	0	0	0	0	0	0	0	0	0	0	0	0	0	0	0	0	0	0	0	0	0	0	0	0	0	0	0	0	0	0	0	0	0	0	0	0	0	0	0	0	0	0	0	0	0	0	0	0	0	0	0	0	0	0	0	0	0	0	0	0	0	0	0	0	0	0	0	0	0	0	0	0	0	0	0	0	0	0	0	0	0	0	0	0	0	0	0	0	0	0	0	0	0	0	0	0	0	0	0	0	0	0	0	0	0	0	0	0	0	0	0	0	0	0	0	0	0	0	0	0	0	0	0	0	0	0	0	0	0	0	0	0	0	0	0	0	0	0	0	0	0	0	0	0	0	0	0	0	0	0	0	0	0	0	0	0	0	0	0	0	0	0	0	0	0	0	0	0	0	0	0	0	0	0	0	0	0	0	0	0	0	0	0	0	0	0	0	0	0	0	0	0	0	0	0	0	0	0	0	0	0	0	0	0	0	0	0	0	0	0	0	0	0	0	0	0	0	0	0	0	0	0	0	0	0	0	0	0	0	0	0	0	0	0	0	0	0	0	0	0	0	0	0	0	0	0	0	0	0	0	0	0	0	0	0	0	0	0	0	0	0	0	0	0	0	0	0	0	0	0	0	0	0	0	0	0	0	0	0	0	0	0	0	0	0	0	0	0	0	0	0	0	0	0	0	0	0	0	0	0	0	0	0	0	0	0	0	0	0	0	0	0	0	0	0	0	0	0	0	0	0	0	0	0	0	0	0	0	0	0	0	0	0	1	0	0	0	0	0	0	0	0	0	0	0	0	0	0	0	0	0	0	0	0	0	0	0	0	0	0	0	0	0	0	0	0	0	0	0	0	0	0	0	0	0	0	0	0	0	0	0	0	0	0	0	0	0	0	0	0	0	0	0	0	0	0	0	0	0	0	0	0	0	0	0	0	0	0	0	0	0	0	0	0	0	0	0	0	0	0	0	0	0	0	0	0	0	0	0	0	0	0	0	0	0	0	0	0	0	0	0	0	0	0	0	0	0	0	0	0	0	0	0	0	0	0	0	0	0	0	0	0	0	0	0	0	0	0	0	0	0	0	0	0	0	0	0	0	0	0	0	0	0	0	0	0	0	0	0	0	0	0	0	0	0	0	0	0	0	0	0	0	0	0	0	0	0	0	0	0	0	0	0	0	0	0	0	0	0	0	0	0	0	0	0	0	0	0	0	0	0	0	0	0	0	0	0	0	0	0	0	0	0	0	0	0	0	0	0	0	0	0	0	0	0	0	0	0	0	0	0	0	0	0	0	0	0	0	0	0	0	0	0	0	0	0	0	0	0	0	0	0	0	0	0	0	0	0	0	0	0	0	0	0	0	0	0	0	0	0	0	0	0	0	0	0	0	0	0	0	0	0	0	0	0	0	0	0	0	0	0	0	0	0	0	0	0	0	0	0	0	0	0	0	0	0	0	0	0	0	0	0	0	0	0	0	0	0	0	0	0	0	0	0	0	0	0	0	0	0	0	0	0	0	0	0	0	0	0	0	0	0	0	0	0	0	0	0	0	0	0	0	0	1	0	0	0	0	0	0	0	0	0	0	0	0	0	0	0	0	0	0	0	0	0	0	0	0	0	0	0	1	0	0	0	0	0	0	0	0	0	0	0	0	0	0	0	0	0	0	0	0	0	0	0	0	0	0	0	0	0	0	0	0	0	0	0	0	0	0	0	0	0	0	0	0	0	0	0	0	0	0	0	1	0	0	0	0	0	0	0	0	0	0	0	0	0	0	0	0	0	0	0	0	0	0	0	0	0	0	0	0	0	0	0	0	0	0	0	0	0	0	0	0	0	0	0	0	0	0	0	0	0	0	0	0	0	0	0	0	0	0	0	0	0	0	0	0	0	0	0	0	0	0	0	0	0	0	0	0	0	0	0	0	0	0	0	0	0	0	0	0	0	0	0	0	0	0	0	0	0	0	0	0	0	0	0	0	0	0	0	0	0	0	0	0	0	0	0	0	0	0	0	0	0	0	0	0	0	0	0	0	0	0	0	0	0	0	0	0	0	0	0	0	0	0	0	0	0	0	0	0	0	0	0	0	0	0	0	0	0	0	0	0	0	0	0	0	0	0	0	0	0	0	0	0	0	0	0	0	1	0	0	0	0	0	0	0	0	0	0	0	0	0	0	0	0	0	0	0	0	0	0	0	0	0	0	0	0	0	0	0	0	0	0	0	0	0	0	0	0	0	0	0	0	0	0	0	0	0	0	0	0	0	0	0	0	0	0	0	0	0	0	0	0	0	0	0	0	0	0	0	0	0	0	0	0	0	0	0	0	0	0	0	0	0	0	0	0	0	0	0	0	0	0	0	0	0	0	0	0	0	0	0	0	0	0	0	0	0	0	0	0	0	0	0	0	0	0	0	0	0	0	0	0	0	0	0	0	0	0	0	0	0	0	0	0	0	0	0	0	0	0	0	0	0	0	0	0	0	0	0	0	0	0	0	0	0	0	0	0	0	0	0	1	0	0	0	0	0	0	0	0	0	0	0	0	0	0	0	0	0	0	0	0	0	0	0	0	0	0	0	0	0	0	0	0	0	0	0	0	0	0	0	0	0	0	0	0	0	0	0	0	0	0	0	0	0	0	0	0	0	0	0	0	0	0	0	0	0	0	0	0	0	0	0	0	0	0	0	0	0	0	0	0	0	0	0	0	0	0	0	0	0	0	0	0	0	0	0	0	0	0	0	0	0	0	0	0	0	0	0	0	0	0	0	0	0	0	0	0	0	0	0	0	0	0	0	0	0	0	0	0	0	0	0	0	0	0	0	0	0	0	0	0	0	0	0	0	0	0	0	0	0	0	0	0	0	0	0	0	0	0	0	0	0	0	0	0	0	0	0	0	0	0	0	0	0	0	0	0	0	0	0	0	0	0	0	0	0	0	0	0	0	0	0	0	0	0	0	0	0	0	0	0	0	0	0	0	0	0	0	0	0	0	0	0	0	0	0	0	0	0	0	0	0	0	0	0	0	0	0	0	0	0	0	0	0	0	0	0	0	0	0	0	0	0	0	0	0	0	0	0	0	0	0	0	0	0	0	0	0	0	0	0	0	0	0	0	0	0	0	0	0	0	0	0	0	0	0	0	0	0	0	0	0	0	0	0	0	0	0	0	0	0	0	0	0	0	0	0	0	0	0	0	0	0	0	0	0	0	0	0	0	0	0	0	0	0	0	0	0	0	0	0	0	0	0	0	0	0	0	0	0	0	0	0	0	0	0	0	0	0	0	0	0	0	0	0	0	0	0	0	0	0	0	0	0	0	0	0	0	0	0	0	0	0	0	0	0	0	0	0	0	0	0	0	0	0	1	0	0	0	0	0	0	0	0	0	0	0	0	0	0	0	0	0	0	0	0	0	0	0	0	0	0	0	0	0	0	0	0	0	0	0	0	0	0	0	0	0	0	0	0	0	0	0	0	0	0	0	0	0	0	0	0	0	0	0	0	0	0	0	0	0	0	0	0	0	0	0	0	0	0	0	0	0	0	0	0	0	0	0	0	0	0	0	0	0	0	0	0	0	0	0	0	0	0	0	0	0	0	0	0	0	0	0	0	0	0	0	0	0	0	0	0	0	0	0	0	0	0	0	0	0	0	0	0	0	0	0	0	0	0	0	0	0	0	0	0	0	0	0	0	0	0	0	0	0	0	0	0	0	0	0	0	0	0	0	0	0	0	0
N0.HOG0007835	0	0	0	0	1	0	0	0	2	0	0	0	0	0	0	0	0	0	0	0	0	0	0	0	0	0	0	0	0	0	0	0	0	0	0	0	0	1	0	0	0	0	0	0	0	0	0	0	0	0	0	0	0	0	0	1	0	0	0	0	0	0	0	0	0	1	0	0	0	0	0	0	0	0	0	0	0	0	0	0	0	0	0	0	0	2	0	0	11	0	0	6	0	0	0	0	0	0	0	0	0	0	0	0	0	0	0	0	6	5	5	0	0	0	1	0	0	0	0	0	0	0	0	0	1	0	0	0	0	0	0	0	0	0	0	1	0	0	0	0	0	0	0	0	0	0	0	0	0	0	0	2	0	0	0	0	0	0	0	1	0	0	0	0	0	1	0	0	0	0	0	0	3	0	0	0	0	0	0	0	0	0	0	0	0	0	0	0	0	0	0	1	0	0	0	0	0	1	0	0	0	0	0	0	1	2	0	0	0	0	0	0	0	0	0	1	0	0	0	0	0	0	0	0	6	0	0	0	0	0	1	0	0	2	0	0	0	0	0	0	0	0	0	0	0	0	1	0	0	0	0	0	0	0	0	0	0	0	0	0	0	0	0	0	0	0	0	0	0	3	0	0	0	0	0	0	0	0	0	0	0	0	0	1	0	0	0	0	1	0	0	0	0	0	0	0	0	0	0	0	0	0	0	0	0	0	0	0	0	0	0	0	0	0	0	0	0	0	0	0	0	0	0	0	1	0	0	0	0	0	0	0	0	0	0	0	1	0	0	0	0	0	0	0	0	0	0	0	0	0	0	0	0	0	0	0	0	0	1	0	0	0	0	0	0	0	0	0	0	0	0	0	0	0	0	0	0	0	0	0	0	0	0	0	0	0	0	0	0	0	0	0	0	1	0	0	0	0	0	0	0	0	0	0	0	0	0	0	0	0	0	0	0	0	0	0	0	0	0	0	0	0	0	0	4	0	0	0	0	0	0	0	0	0	1	0	0	0	0	0	0	0	0	0	0	0	0	4	0	0	0	0	0	0	0	0	0	0	0	0	0	0	0	0	0	0	3	0	0	0	0	0	0	0	0	0	5	1	0	0	0	0	0	0	0	0	0	0	0	0	0	0	0	0	0	0	0	0	0	0	0	0	0	0	0	0	0	0	0	0	0	0	1	0	0	0	0	0	0	0	0	0	0	0	0	0	0	0	0	0	0	0	0	0	0	5	0	0	0	0	0	0	0	0	0	0	0	0	0	0	0	0	0	0	0	0	0	0	0	0	0	0	0	0	0	0	0	0	0	1	0	0	0	0	0	0	0	1	0	0	0	0	0	0	0	0	0	0	0	0	0	0	0	0	0	0	0	0	0	0	0	0	1	0	0	0	0	0	0	0	0	0	0	0	0	0	0	0	0	0	0	0	0	8	1	0	0	0	0	2	0	0	0	0	0	0	0	0	0	0	1	0	0	0	0	0	0	0	0	0	0	0	0	0	0	0	0	0	0	0	4	3	0	0	0	0	0	0	0	0	0	0	0	0	0	0	0	0	0	8	0	0	0	0	0	0	0	0	0	0	0	0	0	0	0	0	0	0	0	0	0	0	4	0	0	0	0	0	0	0	0	0	0	0	0	0	0	0	0	0	0	0	0	0	9	0	0	0	1	0	0	0	0	0	0	0	0	0	0	0	0	0	0	0	0	0	1	0	1	0	0	0	0	0	0	6	0	0	0	0	0	0	0	3	0	0	0	9	0	0	0	0	0	0	0	0	0	0	1	0	0	0	0	0	0	0	0	0	0	0	0	1	0	0	3	0	0	0	0	0	0	0	0	0	0	0	0	1	0	0	0	0	0	0	0	0	0	1	0	0	0	0	0	0	0	3	1	0	0	0	0	0	0	0	0	0	0	0	0	0	0	0	0	0	0	0	0	0	5	0	0	0	0	0	0	0	0	0	0	0	0	0	0	0	0	0	0	0	2	0	0	0	0	0	2	0	0	0	0	0	0	0	0	0	0	0	0	0	0	0	0	0	0	0	1	0	0	1	0	0	0	0	1	2	0	0	0	0	1	0	0	0	0	0	0	0	0	0	6	0	0	6	0	0	0	0	0	0	0	0	0	0	1	0	0	0	1	0	0	0	1	0	0	0	0	0	0	0	1	0	0	0	17	0	0	0	1	0	0	0	0	1	0	0	0	0	1	0	0	1	3	0	0	0	0	0	0	0	1	0	0	0	0	0	8	1	0	0	0	0	0	0	0	0	0	1	0	0	0	0	0	0	0	0	0	0	0	0	3	0	0	0	7	0	0	0	0	0	0	0	0	0	0	0	0	0	0	3	0	0	1	0	0	0	0	1	0	0	0	0	0	0	0	0	0	0	0	0	1	0	0	0	0	0	0	0	0	2	0	0	0	0	0	0	0	0	0	0	0	0	0	0	0	0	0	0	0	0	0	0	14	0	0	0	0	0	0	0	0	0	0	0	0	0	0	0	0	1	0	0	0	0	1	0	0	1	0	0	0	0	2	0	0	0	0	0	0	0	0	0	0	0	0	0	0	0	0	0	0	0	0	0	0	3	0	0	0	0	1	0	0	0	0	0	0	0	0	0	0	0	0	0	0	0	0	0	0	0	0	0	0	0	0	0	8	0	0	8	0	3	3	1	0	0	0	0	0	0	1	0	0	0	0	0	0	0	0	0	0	0	0	0	0	0	0	0	0	0	0	0	0	0	4	1	0	0	0	0	0	0	0	0	0	0	2	0	0	0	0	0	0	0	1	0	0	0	0	0	0	0	0	0	0	0	0	0	0	0	0	4	0	0	0	0	0	1	0	0	1	0	0	0	0	0	0	0	0	0	0	0	0	0	0	0	0	0	0	0	0	0	0	0	0	0	0	0	0	0	0	0	0	15	0	1	1	0	0	0	0	0	0	0	0	0	0	0	0	0	2	0	0	0	0	0	0	0	0	0	0	0	0	0	0	0	0	0	0	0	0	0	0	0	0	0	0	0	0	0	0	0	0	0	0	0	0	0	0	0	0	0	0	0	0	0	0	0	0	0	10	0	0	0	0	0	0	0	0	0	0	0	0	0	0	0	0	0	0	0	6	0	0	0	0	0	0	0	0	0	0	0	0	0	0	0	0	4	1	0	0	0	0	0	0	0	0	0	5	0	0	0	0	0	1	0	0	0	0	0	0	0	0	0	0	0	0	0	0	1	0	0	0	0	0	0	0	2	0	0	0	0	2	0	0	0	0	0	0	0	0	0	0	0	0	0	0	0	0	0	5	0	0	0	0	0	0	0	0	0	0	0	0	0	1	0	0	2	2	0	0	0	0	0	0	0	0	0	0	0	0	0	0	0	0	0	0	0	0	0	0	0	0	0	0	0	0	0	0	0	0	0	0	0	0	0	0	0	0	1	0	0	0	0	0	5	0	0	0	0	0	0	0	0	0	0	0	0	0	0	0	0	1	0	0	0	0	0	0	0	0	0	0	0	0	0	0	0	0	0	0	0	0	0	0	0	0	0	0	0	0	4	2	0	0	0	0	0	7	0	0	0	0	0	0	0	0	0	0	0	0	0	0	2	2	1	0	0	0	0	0	0	0	0	0	0	0	0	0	0	1	0	0	0	0	0	0	0	0	1	0	0	4	0	0	0	1	0	0	0	0	0	0	0	1	0	0	0	0	1	0	0	0	0	0	0	1	0	0	0	0	0	0	0	0	0	0	0	1	0	0	0	0	7	0	0	0	0	0	0	0	0	1	0	0	0	0	0	0	0	0	0	0	0	0	0	1	0	0	0	0	0	0	0	0	0	0	0	0	0	0	0	0	0	1	0	5	0	0	0	0	0	0	0	0	0	0	0	0	0	0	0	0	0	0	0	0	0	0	0	0	0	0	0	0	0	0	0	11	0	0	0	0	0	0	1	0	0	2	7	0	0	0	0	0	0	0	0	0	0	1	0	0	0	0	1	0	0	0	0	0	0	0	0	0	0	0	0	0	0	0	0	0	0	0	0	0	0	0	0	7	4	0	0	0	0	0	0	0	0	0	0	0	0	0	0	0	0	0	0	0	0	0	0	0	0	0	0	0	1	0	0	3	0	0	0	0	0	0	0	0	5	0	0	1	0	0	0	0	0	0	0	0	0	0	0	0	0	0	0	0	0	0	0	0	0	0	0	0	0	0	0	0	0	0	0	0	0	0	0	0	0	0	0	0	0	0	0	0	0	0	0	0	0	0	0	0	0	0	0	0	0	0	0	0	0	0	0	0	4	0	0	0	0	0	0	2	0	0	0	0	6	9	0	0	0	1	0	0	0	1	0	0	0	0	3	0	0	0	0	0	0	0	0	0	0	0	0	0	0	0	0	0	0	0	0	0	0	0	0	0	1	0	0	0	0	0	0	0	0	0	0	0	0	0	0	0	0	0	0	0	0	0	0	5	0	4	0	0	0	2	0	0	0	0	0	0	0	0	0	0	0	0	0	0	0	0	0	0	0	0	0	0	1	0	0	0	1	0	0	0	0	0	0	0	0	0	0	0	0	0	2	0	0	0	0	0	0	0	0	0	0	0	0	0	0	0	0	0	0	0	0	0	0	0	0	0	3	4	0	0	0	0	0	0	0	1	0	0	0	0	0	0	0	0	1	0	0	0	0	0	1	0	0	0	0	0	0	0	13	0	0	0	0	0	0	0	0	0	0	0	0	0	0	0	0	0	0	2	0	0	0	0	0	7	1	0	0	0	0	0	0	0	2	0	0	0	0	0	0	0	0	0	0	0	0	0	0	0	0	0	0	0	0	0	0	0	0	0	1	0	0	0	0	0	9	0	0	0	0	0	0	0	0	0	0	0	0	0	0	0	0	0	0	0	0	0	0	0	0	0	0	0	0	0	0	0	0	0	0	0	0	0	0	0	0	0	1	0	0	0	0	0	0	0	0	0	0	0	0	0	0	0	3	0	0	0	0	0	0	0	0	0	1	0	0	0	0	0	0	0	0	0	0	0	0	0	0	0	0	0	0	0	0	0	0	0	0	0	0	0	0	0	0	0	0	0	0	0	2	0	0	4	0	1	0	0	0	0	0	0	0	0	0	0	0	0	0	0	0	0	0	0	0	0	0	0	0	0	0	0	0	0	0	0	0	0	0	0	0	0	0	0	0	0	10	5	0	0	0	0	0	0	0	0	0	0	0	0	0	0	0	0	0	1	1	0	0	0	0	0	0	0	0	1	0	0	0	0	0	0	0	0	0	0	0	0	0	0	0	0	0	0	0	0	0	0	0	0	0	0	0	0	0	0	0	0	0	0	0	0	0	0	0	0	0	0	0	0	0	0	0	0	0	0	0	0	0	0	0	0	3	8	0	0	0	0	0	0	0	0	0	0	0	0	0	0	0	0	0	0	0	0	0	0	0	0	0	0	0	0	0	0	4	0	1	0	0	0	0	0	0	0	2	0	0	0	0	0	0	0	0	0	1	0	0	0	0	0	0	1	0	0	0	0	0	0	0	0	0	0	0	0	1	0	0	0	0	9	0	0	0	0	0	0	0	0	0	0	0	0	0	0	0	0	0	0	0	0	0	0	0	0	0	0	0	0	14	0	0	0	0	0	0	0	0	7	0	0	0	0	0	0	0	0	0	0	0	0	0	0	0	0	0	0	0	0	0	0	0	0	2	0	0	0	0	0	0	0	0	0	0	0	0	0	0	0	1	0	0	0	0	0	1	0	0	0	0	0	0	0	0	0	2	0	0	0	0	0	0	0	0	0	0	0	0	0	0	0	0	0	0	0	0	0	0	0	0	0	0	0	0	0	0	0	0	0	0	0	0	2	0	0	0	0	0	0	0	0	0	0	0	1	0	0	0	0	0	0	0	1	0	0	0	0	0	0	0	0	0	0	0	0	0	0	0	0	0	0	0	0	0	0	0	0	0	0	0	0	0	0	0	0	0	0	0	0	0	0	0	0	0	0	0	0	0	0	0	0	0	0	0	0	0	0	0	0	0	0	0	5	0	0	0	0	0	0	0	0	0	0	0	0	0	0	0	0	0	0	0	0	0	0	1	11	0	0	0	0	0	0	0	0	0	0	0	0	0	0	0	0	0	0	0	0	0	0	0	0	0	0	0	0	0	1	0	0	0	0	0	0	0	0	0	0	0	0	0	0	0	0	0	0	0	0	0	0	0	0	0	0	0	0	0	0	0	0	7	4	0	0	0	0	0	0	0	0	0	0	0	0	0	0	0	0	0	0	0	0	0	0	0	0	0	0	2	0	0	0	1	0	0	0	0	0	0	0	0	0	0	0	0	0	0	1	0	0	0	0	0	0	0	0	0	0	0	0	0	0	0	0	0	0	0	0	0	0	0	0	0	0	0	0	0	0	0	0	0	0	0	0	0	0	0	0	0	0	0	0	0	0	0	0	0	0	0	0	0	0	0	0	0	0	0	0	0	0	0	0	0	0	0	0	0	0	0	0	1	0	0	0	0	0	0	0	0	0	0	0	0	0	0	0	0	0	0	0	0	0	0	0	0	0	0	0	0	1	0	0	0	0	0	0	0	0	0	0	0	1	0	0	0	0	0	0	8	0	0	0	0	0	0	0	0	0	0	0	0	0	12	0	0	2	0	0	0	0	0	0	0	0	0	0	0	0	0	8	0	0	0	0	0	0	0	0	0	0	0	0	1	0	1	0	0	0	0	0	0	0	0	0	0	0	0	0	0	0	0	0	0	0	0	0	0	1	0	0	0	1	0	0	0	0	1	0	0	0	0	0	0	0	1	0	0	0	0	0	0	0	0	0	0	0	2	0	0	0	0	5	0	0	0	0	0	0	0	0	0	0	0	0	0	0	0	0	0	0	0	2	0	0	0	0	0	0	0	0	0	0	0	0	0	0	0	0	0	0	1	0	0	0	0	0	0	0	0	0	0	0	0	0	3	0	0	0	0	0	0	0	0	0	0	0	0	0	0	0	0	0	0	0	1	0	0	0	0	0	0	0	2	0	0	0	0	0	0	0	0	0	2	0	0	7	0	0	0	0	0	1	0	0	1	0	0	0	3	0	0	0	0	0	0	0	0	0	0	0	0	0	0	0	0	0	0	0	2	0	0	0	0	0	0	0	0	0	0	0	0	0	0	0	0	0	0	0	0	0	1	0	0	0	0	0	0	0	0	0	0	1	0	0	0	0	0	1	0	0	0	0	0	0	0	0	0	0	0	0	0	0	0	0	0	0	0	0	0	0	17	0	0	0	0	0	0	0	0	0	0	0	0	0	0	0	0	0	0	0	0	0	0	0	1	0	0	0	0	0	0	0	0	0	0	0	0	0	0	0	0	0	0	0	0	0	0	0	0	0	0	0	0	0	0	0	0	8	0	4	0	0	0	0	0	0	0	0	0	0	0	0	0	0	0	0	0	0	0	0	0	1	0	0	0	0	0	0	0	0	0	0	0	0	1	0	0	0	0	0	1	0	0	1	0	0	0	0	0	0	0	0	0	0	0	0	0	0	0	0	0	0	0	0	0	0	10	0	0	0	0	0	0	0	0	2	0	0	0	0	0	0	0	0	0	0	0	0	0	0	0	0	0	0	0	0	0	0	3	0	0	0	1	0	0	0	0	0	1	0	0	0	0	0	0	0	0	0	0	0	0	0	0	0	0	0	0	0	0	0	0	0	0	0	0	0	0	0	0	0	0	0	0	0	0	0	0	0	0	11	0	0	0	0	0	0	0	0	0	0	0	0	0	0	0	0	0	0	0	1	0	0	0	0	0	0	1	4	0	0	0	0	0	3	0	0	0	0	0	0	1	0	0	0	0	0	0	0	0	0	0	0	0	0	0	0	0	0	0	0	0	0	0	0	0	0	3	0	0	0	0	0	0	0	0	0	0	0	2	0	0	0	0	0	0	2	0	0	3	0	0	0	0	0	0	2	0	0	0	0	0	0	0	1	0	1	15	0	0	0	0	0	0	0	0	0	0	0	0	0	0	0	0	0	0	0	1	0	0	0	3	0	0	0	0	0	0	0	0	0	0	0	0	0	0	0	0	0	0	0	0	0	0	0	0	0	0	0	1	0	3	0	0	0	0	0	0	0	14	0	0	0	1	0	0	0	3	0	0	0	0	0	0	0	0	0	0	0	0	0	0	0	0	0	0	0	0	0	0	0	0	0	0	0	1	0	0	0	0	0	0	0	0	0	0	2	1	0	0	2	0	0	0	0	0	0	0	0	0	0	0	0	2	0	0	0	0	0	0	0	0	0	0	0	0	0	0	0	0	0	0	0	0	0	0	0	0	0	0	0	0	0	0	0	0	0	0	5	0	0	0	0	0	0	0	0	1	0	0	0	0	0	0	0	0	0	0	0	0	0	0	0	0	0	0	0	0	0	0	0	1	0	0	0	0	0	0	10	0	0	0	0	0	0	0	0	0	0	0	0	0	0	0	0	0	0	0	0	0	0	1	2	0	0	0	0	0	0	0	0	1	0	2	0	0	0	0	1	0	0	0	0	0	0	0	0	0	0	0	0	0	0	0	0	0	0	0	0	0	0	0	0	0	0	0	0	0	0	1	0	1	0	0	0	0	0	0	0	0	0	0	1	0	0	0	3	0	0	0	0	0	0	0	0	0	0	0	0	0	0	0	0	0	0	0	0	0	0	0	2	0	0	0	0	0	0	0	0	0	0	1	0	0	1	0	0	0	0	0	0	0	0	1	0	0	0	0	0	0	0	0	0	0	0	0	0	0	0	5	0	4	0	1	0	0	0	0	0	0	0	0	0	0	0	0	0	0	0	0	6	0	0	0	0	0	0	0	0	0	0	0	0	2	5	1	0	0	0	0	0	0	0	0	0	15	0	0	0	0	0	0	0	0	0	0	0	1	0	0	0	0	0	0	0	0	0	0	0	0	0	0	0	0	1	0	0	0	0	0	0	0	0	0	0	0	1	0	0	0	0	0	0	0	0	0	0	0	0	0	0	0	0	0	0	0	0	0	0	0	0	0	0	0	0	0	0	0	1	0	0	0	0	0	0	0	0	0	0	0	0	0	0	0	0	0	0	0	0	0	0	0	0	0	1	0	0	0	0	2	0	0	0	0	0	0	1	0	5	0	0	0	0	0	0	0	0	0	0	0	0	0	0	0	0	0	1	0	0	0	0	0	0	0	0	0	0	0	0	0	0	0	0	0	0	0	0	0	0	0	0	0	0	0	0	0	0	0	0	0	4	0	0	0	0	0	0	0	0	0	0	0	0	0	0	0	0	0	0	0	0	0	0	0	0	0	0	1	0	0	0	0	0	0	0	0	0	11	0	0	0	0	0	0	0	0	0	0	0	0	0	0	0	0	0	0	0	0	0	0	9	0	8	0	0	0	0	0	0	0	0	0	0	0	0	0	0	0	0	0	0	0	0	0	0	0	0	0	0	0	0	0	0	0	0	0	0	0	0	0	0	0	2	0	0	0	0	0	0	0	0	0	0	0	0	0	0	0	0	2	0	0	0	0	0	0	0	0	0	0	0	0	0	0	0	0	0	0	0	3	0	0	0	0	0	0	0	0	0	0	0	0	0	0	0	0	0	0	0	0	0	0	0	0	0	0	0	0	14	0	0	0	0	0	0	0	2	0	0	0	0	0	0	0	1	0	0	0	0	0	0	0	0	0	0	0	0	6	0	0	8	0	0	0	1	0	0	0	1	0	0	0	1	0	0	0	0	0	0	0	0	0	0	0	0	0	0	0	0	0	0	0	0	0	0	7	0	1	3	0	0	0	0	0	0	0	0	0	0	0	0	0	0	0	0	0	0	0	0	0	0	0	0	0	0	0	0	0	0	0	0	0	0	0	0	0	0	0	0	0	0	3	0	1	0	1	3	0	0	0	0	0	0	0	0	0	0	0	0	0	0	0	0	0	0	0	1	0	0	0	0	0	0	0	0	0	2	0	0	0	0	0	0	0	0	0	0	0	0	2	1	0	0	0	0	0	0	0	0	0	0	0	0	0	0	0	0	0	0	0	0	0	0	0	0	0	0	0	0	0	0	0	0	0	0	0	0	0	0	0	0	0	0	0	0	3	0	0	0	1	0	0	0	0	0	0	0	0	0	0	0	0	0	0	0	0	1	0	0	1	0	0	0	0	0	0	0	0	0	0	0	0	0	1	0	0	0	0	0	0	0	0	0	0	0	0	0	0	0	4	0	0	0	0	0	0	0	0	0	0	0	0	0	0	0	0	0	1	0	0	0	1	0	0	0	0	6	0	0	0	4	0	0	0	0	0	0	0	0	0	0	0	0	0	0	0	0	0	0	0	0	1	0	0	0	0	0	0	0	0	0	4	0	0	0	0	0	0	0	0	0	0	0	0	0	0	0	0	11	0	0	0	0	0	0	0	0	0	0	0	0	0	0	0	0	0	3	0	9	0	0	0	0	0	0	0	0	0	0	0	0	0	0	0	0	0	0	0	0	0	8	0	0	0	0	0	0	0	0	0	0	0	0	0	0	0	0	0	0	0	0	5	0	0	0	0	0	0	0	0	0	17	0	0	0	2	0	0	0	0	1	0	0	0	0	0	0	0	0	0	0	0	0	0	0	0	0	0	0	0	0	0	1	0	0	2	0	0	0	0	0	0	0	0	0	0	0	0	0	0	0	0	4	0	0	0	0	0	0	0	0	0	0	0	0	0	0	0	0	0	0	0	0	0	0	0	0	0	0	0	0	0	0	0	0	0	0	0	1	0	0	0	0	0	0	2	0	0	0	0	0	0	0	0	0	0	0	0	0	0	0	0	0	0	0	0	0	0	0	0	0	0	0	0	0	0	0	0	0	0	0	0	0	0	1	0	0	0	0	0	0	0	0	0	0	0	0	0	0	0	0	1	0	0	0	0	0	0	0	0	0	6	0	0	1	0	5	0	0	0	0	0	0	0	0	0	0	0	0	0	0	0	0	5	0	0	0	0	0	0	0	0	0	0	0	0	0	0	0	0	0	1	0	0	0	0	0	2	0	0	0	0	0	0	0	0	0	0	0	0	0	0	0	0	0	0	0	0	0	0	3	0	0	0	0	0	0	0	1	0	0	0	0	0	0	0	0	0	0	0	0	5	0	0	0	0	0	0	0	0	0	0	0	0	0	0	0	0	0	0	0	0	0	0	0	0	0	0	0	0	0	0	2	0	0	0	0	0	0	0	0	0	0	0	0	1	0	0	0	0	0	0	14	0	0	0	0	0	0	0	4	0	0	0	0	0	0	0	0	15	0	0	0	0	0	0	0	0	0	0	0	0	0	0	0	0	0	0	0	0	0	0	0	0	0	0	0	0	0	0	2	0	4	0	0	0	0	0	0	0	0	0	0	0	0	0	0	0	0	0	0	0	0	0	0	0	0	0	0	0	0	0	0	2	0	0	0	0	1	0	0	0	0	0	0	0	5	0	0	2	0	1	0	0	0	0	0	0	0	0	0	0	0	0	0	0	0	0	1	0	0	0	0	3	0	0	0	0	0	0	0	0	0	0	1	0	0	0	0	0	0	0	0	0	0	1	0	1	0	0	1	0	0	0	0	0	0	0	0	0	0	0	0	0	0	0	0	1	0	0	0	0	0	0	0	1	0	0	0	0	0	0	0	0	0	0	0	0	0	0	2	0	0	0	0	0	0	0	0	0	0	1	0	0	0	0	0	0	0	0	0	0	0	0	4	0	0	0	0	0	0	0	0	0	0	0	0	0	0	0	0	0	0	0	0	0	0	0	0	0	0	0	0	0	0	0	0	0	0	0	0	0	0	0	0	0	0	0	0	0	0	0	0	0	0	0	0	0	0	0	7	0	0	0	0	0	0	0	0	0	0	0	0	0	0	1	0	0	0	1	0	0	1	0	0	0	1	0	0	1	0	0	0	0	0	0	0	0	0	0	0	0	0
N0.HOG0000807	3	3	0	3	31	0	8	2	0	1	1	33	11	9	1	1	1	5	1	9	0	1	2	5	1	2	1	1	2	5	2	1	10	5	5	0	2	4	2	12	1	14	3	4	4	2	14	14	0	0	2	1	6	2	1	3	4	0	38	2	1	4	1	8	3	1	2	5	1	1	1	0	2	6	12	2	2	0	0	0	1	4	3	1	1	21	1	0	2	0	3	3	2	2	1	10	1	0	7	1	3	2	4	11	6	1	19	6	2	2	2	0	3	4	2	1	0	1	25	9	2	1	4	1	2	2	1	1	3	11	43	1	1	9	0	16	4	2	2	1	2	5	6	0	13	21	0	2	1	10	0	16	3	7	0	3	1	3	3	3	3	1	0	0	1	0	1	1	0	0	2	0	0	1	9	0	7	0	0	0	3	8	4	4	1	11	2	1	1	5	1	4	2	16	3	6	1	14	20	0	0	20	1	0	5	3	0	0	4	0	4	0	9	1	0	1	1	1	2	1	0	11	21	1	13	2	2	0	2	2	3	2	4	4	4	2	2	4	1	2	1	0	9	2	4	0	0	1	2	1	12	0	4	0	2	1	2	1	0	0	2	1	6	5	1	0	0	5	1	5	4	4	2	4	0	4	2	0	3	0	1	5	2	0	1	0	0	0	10	1	1	2	3	1	1	3	8	1	5	1	0	0	9	1	9	1	2	4	2	1	4	0	1	0	3	1	15	2	2	1	3	3	24	0	6	2	0	4	1	3	4	4	2	0	6	4	9	3	0	5	6	5	5	4	2	13	0	1	0	6	0	3	2	5	2	1	9	0	13	1	0	4	0	0	8	14	0	27	3	6	26	5	0	3	5	1	2	0	2	3	2	1	1	2	2	0	16	1	2	0	0	2	2	1	0	2	0	2	1	0	0	2	12	24	6	1	0	3	0	0	28	7	0	0	5	0	4	2	1	0	4	15	2	3	11	1	1	2	0	0	7	2	2	2	14	1	12	2	10	1	2	3	0	3	0	8	0	6	3	2	27	1	3	12	11	6	2	3	1	1	2	3	6	3	2	10	1	3	1	3	1	1	2	28	9	1	2	0	2	1	9	3	11	2	1	5	27	1	1	1	1	2	0	0	1	3	2	4	0	3	3	2	3	6	1	3	2	2	4	4	2	18	5	0	0	8	23	4	0	4	5	39	0	1	0	1	5	0	0	0	50	1	0	6	1	10	1	4	8	9	11	2	4	3	0	1	0	1	1	1	0	2	2	1	2	0	5	1	1	3	0	1	6	0	6	8	40	1	0	5	0	4	2	1	6	2	0	6	6	0	6	55	0	1	2	2	0	1	0	5	2	18	2	0	2	2	2	2	0	1	0	2	0	3	3	14	2	6	1	2	13	1	1	1	3	1	21	2	2	0	3	1	0	3	10	10	0	4	1	1	0	11	3	1	1	0	6	2	3	2	12	1	2	2	1	1	1	0	2	1	2	1	5	0	4	0	5	3	0	6	4	17	1	4	3	2	1	0	0	2	1	5	5	1	53	0	0	1	1	1	1	0	3	21	2	0	7	3	1	2	1	1	2	2	7	0	0	3	0	1	1	3	4	1	0	3	2	0	9	1	2	0	4	1	0	1	2	0	1	0	0	1	2	1	5	13	1	0	13	5	2	1	21	0	1	4	0	0	6	9	3	15	3	12	1	3	2	0	14	3	0	7	0	0	2	8	0	0	14	3	1	2	0	6	2	2	1	21	1	2	2	5	0	4	13	0	2	1	1	1	4	1	4	1	1	4	3	12	3	3	24	4	0	0	16	0	4	1	1	3	15	6	1	1	2	2	2	20	2	2	4	1	6	3	0	1	2	5	8	1	16	1	0	8	4	0	0	3	2	1	4	1	2	1	1	1	1	1	1	2	3	1	0	5	2	3	2	0	1	1	0	1	7	5	0	2	0	1	0	1	0	4	3	3	0	1	2	1	3	0	0	0	5	2	7	0	0	2	2	0	4	2	0	1	11	2	0	4	1	3	6	4	2	2	6	2	1	37	4	0	0	11	3	1	0	0	2	1	1	5	1	2	10	0	0	0	1	5	1	0	9	5	1	18	2	1	2	1	5	4	0	1	4	0	1	7	1	4	4	3	12	3	7	0	1	0	0	2	5	13	0	4	5	2	0	7	22	0	2	2	1	3	1	6	2	3	1	3	2	1	4	8	12	2	0	8	0	1	2	2	3	10	1	0	6	4	1	1	5	0	3	1	1	6	45	1	0	1	1	6	3	0	2	2	1	0	4	1	3	63	4	13	5	5	0	0	2	4	2	2	2	2	2	0	0	4	2	11	1	2	2	1	3	5	1	3	2	1	6	9	0	1	21	1	6	0	0	3	2	0	7	9	0	0	2	2	1	2	1	2	3	1	0	3	1	1	0	0	2	0	0	2	3	2	1	0	6	2	1	4	6	3	3	2	3	3	5	5	5	18	3	0	29	3	1	3	8	2	2	6	18	0	1	0	1	0	3	1	3	5	5	0	2	2	2	1	42	2	15	1	1	5	14	1	3	1	0	0	0	0	1	2	7	9	6	1	2	0	2	1	2	25	0	0	10	12	0	26	2	2	3	3	2	1	1	4	5	5	1	0	1	3	9	1	8	2	0	2	3	19	6	3	0	3	4	0	7	0	3	1	1	4	6	0	6	3	0	4	38	1	0	6	6	0	2	2	0	10	5	2	0	0	4	6	3	6	1	8	14	3	4	0	10	2	13	0	0	3	62	20	1	1	14	1	0	3	1	0	1	0	1	2	3	3	5	3	1	0	4	13	1	0	3	1	3	8	1	11	7	4	3	2	0	1	3	0	25	2	0	1	2	2	2	2	1	1	5	32	5	2	2	0	0	0	6	3	0	1	5	0	3	16	22	1	35	2	12	1	1	3	0	1	4	0	0	18	4	4	5	0	4	2	1	1	0	2	1	3	2	12	0	1	1	1	2	1	0	5	0	2	1	1	1	0	1	2	15	5	3	1	1	1	3	1	3	4	11	0	0	0	2	0	3	1	1	0	2	1	10	3	11	0	1	2	3	0	4	2	1	1	37	4	1	3	13	0	0	0	0	3	0	3	0	0	8	1	4	2	0	2	1	1	1	4	0	1	2	7	1	3	2	2	39	1	0	0	1	18	0	4	5	1	10	2	0	0	2	0	2	2	8	38	1	0	1	1	5	2	1	5	2	1	1	1	0	18	0	1	1	9	4	1	12	2	0	0	0	5	3	2	0	2	8	1	1	2	1	0	5	19	1	7	1	2	1	0	1	2	0	0	0	1	75	2	4	7	1	3	3	2	0	2	7	2	39	1	0	3	0	5	9	0	0	2	5	1	1	3	0	0	1	1	2	3	2	3	1	0	10	3	21	3	2	11	1	2	2	9	4	1	1	1	1	9	12	2	4	1	0	4	2	3	2	0	1	0	6	0	1	0	2	5	2	0	0	7	1	2	3	2	15	3	1	1	4	0	6	3	2	0	1	9	3	0	1	3	1	2	4	4	5	1	0	15	1	1	7	3	4	1	19	1	5	1	1	0	3	39	2	8	0	2	6	2	0	2	1	0	2	4	7	0	2	4	3	1	1	2	2	0	0	8	2	4	2	1	2	14	3	0	10	2	9	0	1	5	9	1	1	1	1	3	4	3	1	1	4	6	0	0	0	2	1	3	3	2	0	0	14	0	0	3	0	10	1	3	2	1	8	5	2	1	1	0	2	1	0	3	0	10	3	7	3	2	50	1	22	1	4	18	10	0	1	1	3	16	4	0	14	2	3	6	0	10	2	5	9	1	25	2	16	0	1	5	6	0	3	3	9	2	2	1	0	0	6	3	2	2	1	0	2	4	6	0	0	34	5	5	6	2	6	5	3	0	6	4	7	1	0	1	0	10	0	8	0	19	6	10	1	3	1	1	1	4	0	0	4	5	14	0	4	2	3	5	3	1	1	5	3	1	0	0	1	5	2	16	1	2	1	0	4	0	1	1	1	1	5	1	5	4	1	0	1	2	8	29	2	2	0	1	3	2	2	1	4	3	0	1	0	0	0	4	1	0	4	11	2	2	7	1	3	0	1	4	2	1	1	2	0	4	4	0	24	1	6	1	19	2	3	1	23	23	3	0	1	0	2	1	0	1	1	2	8	2	3	7	4	1	3	2	1	29	2	0	5	13	0	1	3	0	0	3	2	0	0	1	2	0	0	2	12	2	9	13	0	0	22	5	4	0	10	1	34	0	1	1	2	2	2	41	2	11	3	1	10	1	3	14	0	4	24	4	0	4	10	17	0	24	13	3	2	2	3	2	0	2	2	0	0	1	2	3	2	2	2	5	5	0	3	1	1	23	2	3	2	0	4	4	3	3	3	1	0	2	0	0	3	2	0	0	1	1	2	5	1	1	1	3	15	2	0	5	24	3	3	31	4	1	7	2	0	1	0	1	6	0	1	0	2	0	22	16	2	5	0	6	3	0	15	0	2	4	1	21	3	0	1	2	4	1	1	0	1	1	0	2	1	1	4	13	4	1	2	2	5	0	2	5	3	24	0	1	1	2	8	5	20	9	2	7	0	2	6	0	6	3	5	1	3	0	4	1	0	2	2	4	0	0	2	1	3	51	12	9	1	2	8	5	2	14	2	1	3	3	16	0	0	8	4	2	0	2	6	4	0	18	0	1	3	0	2	0	1	2	3	3	0	0	2	1	5	1	4	4	16	4	1	1	3	2	3	21	0	2	2	1	2	5	1	0	0	3	3	2	4	1	3	1	1	1	3	1	1	1	26	0	1	10	2	1	0	0	41	6	2	0	1	3	2	2	2	1	1	12	4	0	13	2	0	1	0	0	3	8	16	3	1	2	1	0	7	0	0	15	5	2	2	0	0	5	3	1	0	1	5	3	0	1	3	4	4	1	3	0	1	1	2	19	1	2	5	2	0	0	0	6	2	10	42	2	0	14	3	2	3	1	2	1	2	1	1	37	2	1	2	1	3	0	14	0	0	7	2	0	0	0	0	24	2	1	1	1	1	2	1	1	1	5	0	1	9	0	5	8	2	2	0	7	1	7	0	15	1	21	0	0	0	3	3	2	3	1	2	3	3	6	3	10	2	8	13	4	3	0	2	1	1	2	3	0	3	2	1	2	3	2	21	5	0	9	0	0	5	0	1	7	1	6	4	4	56	1	21	38	2	0	0	1	2	6	2	0	3	2	1	3	9	3	0	59	3	0	17	1	1	1	10	0	1	2	1	0	0	0	0	5	3	6	27	0	0	40	2	0	2	8	2	0	3	4	0	1	1	8	27	1	0	6	0	1	1	1	10	0	7	1	4	1	1	2	8	1	8	0	4	2	2	8	3	1	1	6	0	49	0	1	3	1	1	2	0	0	3	1	1	0	1	8	5	2	1	8	3	0	1	45	1	3	4	2	4	3	1	20	1	0	5	1	0	1	0	6	7	0	2	0	1	2	0	1	4	6	1	1	24	0	4	2	0	0	0	3	1	3	3	2	2	0	2	18	6	4	9	2	4	0	12	3	0	0	4	2	2	2	1	2	0	2	0	2	0	1	1	2	1	10	0	1	8	0	6	2	2	2	5	5	3	1	6	0	0	47	0	9	16	8	21	0	6	2	4	4	1	2	12	1	4	1	2	5	0	1	6	2	2	2	1	0	0	2	0	3	1	1	2	0	4	0	22	8	1	17	1	5	4	3	0	38	3	0	2	2	0	2	0	3	3	14	1	0	4	2	1	0	0	1	3	0	3	1	2	1	3	0	1	3	2	10	2	1	0	1	1	3	2	2	2	4	0	4	1	0	22	1	3	1	1	1	3	3	18	0	68	8	0	5	0	0	1	0	0	6	2	2	0	1	2	0	1	4	0	1	3	7	7	1	5	7	1	2	2	0	2	13	1	2	3	1	1	4	59	2	1	4	0	3	3	7	1	0	2	3	0	1	17	40	6	7	4	2	1	1	5	0	2	3	3	4	10	0	0	0	3	1	3	5	6	1	0	0	7	4	1	1	3	3	16	0	3	4	5	9	8	13	2	0	0	3	3	3	5	0	0	1	1	1	2	1	3	0	0	4	3	1	0	3	1	3	0	0	1	4	1	11	2	0	0	2	0	2	2	13	3	4	0	1	6	2	2	0	0	2	2	0	3	1	1	2	3	0	1	0	8	13	0	8	1	2	0	5	0	0	2	0	5	1	12	1	1	4	0	0	3	2	2	2	12	1	0	4	0	6	51	4	0	3	2	2	1	0	0	4	2	0	3	0	2	4	10	1	19	2	2	3	1	3	38	10	0	1	0	4	2	14	0	1	1	2	2	1	2	4	2	2	3	5	1	7	2	8	6	3	0	9	1	4	1	0	4	8	0	0	4	0	1	1	9	3	2	2	3	3	6	3	2	0	1	5	2	20	1	1	30	0	7	7	0	0	0	0	1	13	1	3	1	0	4	5	0	2	1	0	0	5	1	3	2	1	2	2	1	11	1	0	2	2	2	1	1	4	2	23	2	24	3	1	1	0	5	2	2	0	0	4	1	2	2	0	2	4	2	0	3	10	1	1	0	5	5	0	1	1	0	10	1	0	3	4	0	3	5	2	1	4	0	0	14	5	0	2	15	3	3	1	14	0	3	0	7	2	3	0	1	0	0	0	7	16	3	28	8	11	0	2	4	1	1	4	0	1	0	2	1	0	36	0	2	1	0	0	1	11	5	2	0	2	8	0	3	1	0	24	2	0	3	21	5	4	1	3	1	2	5	0	7	12	1	0	4	3	0	2	2	0	3	1	6	3	2	4	2	2	4	0	2	0	6	2	2	1	8	0	2	0	1	2	5	0	46	2	0	0	0	2	0	1	9	0	4	20	0	1	0	0	3	2	3	1	6	1	22	0	0	1	4	2	2	2	42	12	1	2	1	2	24	0	0	1	0	1	1	2	5	3	0	0	6	1	2	1	4	1	2	2	3	2	0	2	1	0	7	2	1	2	1	2	2	9	6	9	2	1	3	0	2	3	13	0	4	8	1	0	1	9	4	7	2	3	2	2	0	0	1	17	7	2	1	1	1	14	1	8	5	6	1	6	10	1	0	8	3	0	1	3	1	1	1	2	3	1	3	1	0	0	4	3	2	2	2	2	1	0	2	0	7	6	1	2	0	1	12	4	22	2	4	17	2	1	3	9	4	5	0	2	0	0	0	2	2	3	0	4	1	3	12	2	26	1	4	1	0	1	5	3	1	5	2	2	12	2	0	3	0	2	4	0	4	1	0	14	1	1	1	2	1	3	0	1	7	4	1	3	2	21	16	0	0	2	4	1	0	2	2	0	1	2	3	0	1	4	0	1	15	4	5	1	4	1	1	1	1	0	1	2	1	1	1	2	1	0	22	4	3	2	29	2	18	1	2	2	0	0	7	0	1	1	1	3	3	7	1	0	3	3	0	1	4	4	6	1	6	9	3	0	0	2	3	4	2	13	0	1	1	2	1	3	0	6	0	1	0	8	0	1	2	1	1	0	5	1	13	8	1	1	6	0	3	7	2	1	2	4	1	0	5	5	0	0	2	52	1	2	0	21	2	2	1	6	1	1	13	2	4	3	4	1	17	0	3	0	1	5	3	0	8	17	5	0	4	0	1	1	3	0	3	4	1	2	1	0	1	2	8	9	1	0	4	0	6	2	2	2	2	1	13	0	3	4	1	3	0	0	3	8	0	1	8	0	3	2	0	1	2	0	1	0	2	1	0	3	2	6	42	2	0	2	16	5	12	0	3	3	1	1	1	8	37	1	0	1	1	1	2	5	1	2	10	1	15	0	13	0	2	1	1	0	4	4	0	0	6	8	1	3	1	2	4	1	2	2	2	0	1	5	1	3	1	2	2	3	12	0	5	5	1	1	1	0	0	2	0	12	1	2	14	1	3	4	0	2	2	9	0	2	2	2	1	1	0	2	0	0	2	2	0	38	10	3	4	1	3	0	2	2	1	5	7	2	3	3	1	0	0	2	2	3	2	5	0	2	23	1	1	1	1	2	25	0	2	0	2	2	0	3	1	6	0	3	17	2	1	0	14	9	6	1	2	23	1	3	0	1	5	1	15	2	1	1	16	3	1	0	43	2	28	1	1	5	1	1	4	0	20	1	4	2	1	1	18	9	5	0	1	43	3	1	3	1	3	0	0	3	1	0	0	2	1	5	1	1	22	0	0	6	8	0	4	11	53	3	1	0	2	0	2	1	3	21	3	1	3	2	4	1	0	3	2	3	8	4	2	18	0	9	1	0	1	2	1	4	3	1	10	25	10	5	1	0	0	7	5	25	3	1	20	2	4	7	27	12	0	11	3	1	0	2	0	2	0	3	4	2	2	0	2	1	3	4	1	3	4	0	4	0	1	0	1	4	4	7	2	1	11	1	4	4	0	2	38	0	8	0	5	1	3	3	3	0	18	2	1	0	1	0	9	10	3	17	23	21	1	1	0	4	0	2	2	3	5	2	15	0	0	6	1	1	1	5	1	2	2	3	2	3	0	5	6	7	0	3	2	2	1	6	5	4	6	1	3	0	0	9	0	1	1	1	8	5	4	15	27	5	2	1	2	1	2	1	4	6	21	2	3	1	0	2	2	3	0	2	3	0	3	2	4	0	14	0	1	10	11	6	0	1	0	18	2	1	2	6	10	2	2	15	0	1	0	3	4	2	1	0	2	0	5	0	3	38	5	0	2	3	1	12	6	1	0	3	3	1	5	0	3	2	6	0	0	1	1	0	10	0	5	0	4	0	0	2	2	2	43	3	0	0	2	0	1	0	5	5	0	1	1	23	3	6	5	1	0	17	0	0	0	15	8	1	2	3	4	1	0	6	2	9	10	1	5	0	2	0	0	2	1	7	19	8	2	1	1	2	23	46	3	0	0	0	1	0	1	1	0	1	16	0	2	3	0	0	5	1	3	0	1	0	0	1	1	1	0	7	1	4	2	0	3	2	0	3	10	15	8	1	4	1	2	0	5	2	0	2	15	3	1	3	1	1	1	0	1	2	0	1	2	3	3	1	1	1	0	0	11	1	3	3	1	6	5	4	3	14	5	1	3	1	1	9	0	1	1	0	0	1	0	2	3	0	0	0	4	1	18	0	34	2	4	0	0	6	3	1	3	2	1	5	0	8	1	2	0	2	4	13	1	0	1	24	0	12	3	2	3	1	4	5	13	1	4	0	4	2	2	18	6	4	0	1	3	0	0	23	5	0	0	2	2	2	1	1	0	0	1	14	0	0	4	2	2	0	2	0	2	7	4	1	3	4	0	9	4	19	0	0	0	1	1	2	2	0	1	3	5	1	1	2	5	7	3	1	0	2	20	1	2	2	2	4	1	1	0	0	8	2	3	13	1	2	0	3	4	1	0	1	0	3	1	3	0	0	2	0	4	5	1	1	1	3	1	1	2	10	0	17	3	1	0	1	1	0	22	5	2	0	0	10	29	2	3	1	2	2	1	3	9	35	2	0	1	3	0	0	3	1	0	3	3	5	6	1	0	3	1	5	0	2	8	1	1	1	1	48	7	7	3	3	1	11	1	8	1	5	2	2	5	1	14	0	5	14	1	2	3	3	0	3	2	3	0	13	3	1	11	9	2	3	0	11	4	1	3	2	33	2	5	3	10	5	0	2	2	7	0	4	16	3	0	7	18	32	0	18	0	0	11	2	2	0	0	10	1	3	3	2	2	24	6	1	1	4	0	10	1	1	14	3	2	1	0	0	18	0	2	0	0	6	0	31	1	0	22	4	0	1	0	1	1	1	4	1	0	0	0	18	6	3	0	2	1	6	1	0	2	3	4	0	2	20	7	7	1	2	7	2	1	1	21	0	0	4	9	0	8	1	1	4	1	2	20	2	5	37	1	0	0	1	6	0	3	0	8	0	8	3	22	2	1	2	2	1	1	10	0	1	8	2	4	1	0	2	1	2	1	1	1	3	1	0	1	2	7	2	0	1	1	2	12	57	1	2	1	1	0	2	0	2	2	0	2	3	4	0	6	1	19	0	2	0	1	7	0	11	10	2	2	4	1	1	5	0	2	3	0	0	0	22	0	0	0	6	1	0	1	4	0	14	2	2	0	0	2	3	1	2	0	1	0	1	3	0	4	1	8	1	3	2	1	1	0	1	1	10	4	4	3	7	0	7	1	16	4	2	6	1	7	10	1	0	2	4	20	2	3	3	2	8	0	2	1	0	0	17	25	2	2	7	6	12	27	2	2	1	9	0	1	1	2	2	0	1	0	3	2	9	0	0	1	7	0	3	2	6	1	0	2	8	4	9	4	15	1	33	0	1	0	2	12	1	6	4	1	3	0	2	19	0	3	0	1	0	21	5	11	12	0	4	0	1	2	10	4	0	5	1	7	1	13	0	1	2	37	30	1	0	1	6	18	4	0	4	5	2	0	6	1	2	3	1	2	3	19	2	56	20	4	2	1	2	0	0	2	3	20	6	1	15	6	2	1	3	4	1	4	3	1	0	3	2	2	2	0	3	1	2	0	2	18	1	0	3	5	0	4	1	0	8	2	5	0	0	11	69	9	3	3	2	5	10	4	0	0	3	13	3	0	3	2	5	1	9	1	45	10	0	0	3	1	0	17	1	3	3	0	2	0	0	4	0	11	1	1	0	2	2	1	1	2	10	0	25	4	1	0	1	8	2	7	0	3	1	1	2	2	0	6	2	0	13	4	4	3	4	2	3	1	6	8	0	1	2	4	3	3	0	2	5	12	1	0	0	0	2	1	0	2	2	4	0	0	5	1	1	1	2	1	2	2	0	2	3	1	0	1	3	0	2	6	6	3	4	2	3	0	1	3	0	1	1	23	0	2	0	2	0	1	4	1	2	0	2	6	0	8	0	7	2	1	4	0	0	1	1	2	2	20	0	1	1	3	0	0	2	0	2	1	2	1	2	1	5	3	2	1	0	2	10	1	1	1	4	1	1	1	25	7	3	1	11	2	5	1	1	12	2	0	8	22	24	7	2	2	0	36	0	4	1	7	2	30	3	1	7	13	1	17	4	1	0	0	1	0	4	4	0	1	1	0	2	0	0	3	1	2	4	1	0	2	6	9	0	2	1	3	2	58	9	1	0	2	4	3	5	4	3	1	2	71	12	4	2	3	0	1	0	8	1	1	2	4	3	11	1	7	0	2	9	2	3	9	8	1	3	1	2	1	0	2	3	39	4	4	3	29	2	0	7	1	0	1	2	2	1	1	2	0	3	2	4	6	0	2	8	0	1	6	0	1	1	2	3	2	0	1	2	4	4	14	37	1	0	1	1	0	10	3	1	0	2	5	1	0	0	15	2	0	3	0	0	1	2	1	2	3	0	13	3	2	1	2	1	5	2	0	4	1	5	2	0	0	2	4	0	19	0	2	2	4	3	0	0	3	8	21	1	6	4	0	18	14	4	3	4	1	3	15	1	2	2	2	5	1	3	0	32	2	1	0	5	2	3	3	1	1	6	0	1	22	13	5	0	0	8	1	12	2	1	5	1	21	1	12	18	15	3	10	1	0	0	48	3	15	1	3	9	1	0	1	0	3	3	0	4	1	0	2	7	0	0	34	0	1	2	0	0	6	1	21	3	1	1	0	5	2	3	2	3	1	5	13	2	5	0	17	2	0	7	0	5	0	0	17	4	0	1	9	0	0	3	8	9	2	1	8	6	2	4	2	25	3	3	16	0	0	0	3	0	0	2	2	4	4	0	2	0	6	2	1	16	0	0	1	1	22	3	3	1	2	1	14	1	3	0	1	1	0	18	20	1	3	1	1	4	2	0	0	6	2	4	0	8	0	0	4	0	7	3	1	2	1	2	52	0	6	0	3	1	1	2	1	2	0	2	3	0	1	3	2	5	6
N0.HOG0002693	1	0	2	3	1	0	1	0	0	0	0	1	0	0	0	0	1	6	0	0	0	1	0	0	0	0	0	1	3	0	1	0	3	0	0	4	0	0	0	2	0	0	1	0	1	0	1	0	0	0	1	2	0	1	0	0	0	2	0	5	2	3	3	0	3	2	0	0	0	3	0	0	2	2	1	2	3	1	2	1	1	3	0	2	0	2	0	2	1	0	3	0	0	0	0	0	3	1	0	0	0	0	1	1	1	0	3	1	0	0	1	0	1	1	2	0	0	0	0	1	0	4	0	4	2	1	4	0	1	5	0	0	0	1	1	2	4	0	0	1	1	0	0	0	0	1	1	0	0	0	0	1	1	0	1	1	2	0	1	8	0	0	1	0	1	2	1	1	0	1	0	0	0	0	1	1	1	0	0	0	2	0	0	0	1	3	0	2	1	2	0	0	0	1	4	0	1	0	1	0	1	2	0	0	0	1	1	0	0	0	0	0	0	0	1	0	0	0	0	0	0	1	2	3	1	2	1	0	2	3	0	0	0	1	0	1	4	3	0	0	0	7	0	0	1	0	1	0	0	0	0	1	0	0	0	3	0	3	0	0	2	1	2	0	1	1	2	0	1	0	2	1	0	1	0	0	2	2	0	0	0	1	0	3	1	0	1	0	0	0	0	2	1	1	0	0	1	0	0	0	0	0	5	1	1	1	0	1	0	2	1	0	2	0	0	1	0	0	2	1	1	0	0	1	5	0	0	1	0	0	0	0	0	2	0	0	0	0	0	0	4	0	0	0	3	0	3	0	0	0	0	0	0	0	3	0	0	0	0	0	0	0	0	2	4	0	0	0	0	0	4	0	2	1	0	6	2	0	0	0	1	1	0	0	0	1	1	2	1	0	1	0	1	2	1	1	0	1	0	1	2	0	1	0	0	3	0	0	0	0	0	1	0	0	1	0	0	0	3	0	1	3	2	0	0	0	0	0	0	0	0	0	1	2	0	2	0	0	0	1	1	0	0	0	1	1	0	0	2	0	1	0	3	1	3	1	4	1	0	1	1	0	1	0	0	2	1	3	1	2	1	1	0	3	0	2	0	3	1	2	0	3	0	1	2	0	1	0	0	1	2	2	0	0	0	2	2	1	0	0	0	0	1	1	1	2	2	0	2	1	2	1	0	0	1	0	1	0	2	0	1	0	0	1	0	1	4	0	0	0	2	0	3	6	0	2	1	1	1	1	0	2	0	0	2	0	2	1	0	1	0	1	0	0	0	2	1	3	0	0	0	0	0	0	1	0	1	0	0	0	0	0	1	0	2	2	0	0	0	0	0	1	0	5	1	2	0	2	0	0	0	0	2	0	1	1	0	0	0	0	0	0	0	0	7	0	0	1	3	0	0	0	0	0	0	0	0	0	1	2	0	2	1	0	1	0	6	3	0	0	0	1	1	3	2	0	2	0	2	2	1	0	0	0	1	0	0	2	0	0	2	1	0	3	0	0	1	0	0	4	1	1	2	1	2	0	0	0	0	2	1	0	0	1	0	1	0	1	0	0	2	2	3	0	1	0	1	3	1	4	0	1	3	1	8	0	1	0	2	1	1	0	0	5	0	1	0	1	2	0	0	0	0	0	2	1	2	0	0	0	1	0	3	0	1	0	3	0	0	1	0	0	0	0	1	1	0	0	0	0	0	5	0	0	0	4	0	0	2	5	1	0	5	0	0	2	1	0	0	2	0	0	5	1	0	1	4	1	0	0	1	1	2	0	4	1	0	0	3	1	0	0	0	0	2	2	2	0	0	2	0	0	0	0	0	0	0	0	5	0	0	3	0	0	0	0	1	0	0	1	1	2	0	3	1	2	2	0	0	0	0	0	0	2	1	0	0	1	1	0	0	0	2	5	1	0	1	0	3	0	2	0	1	0	0	0	2	0	0	3	0	1	4	2	1	0	0	0	0	1	1	2	1	0	0	1	0	0	0	3	0	2	1	0	0	1	0	1	1	0	0	0	0	2	0	0	0	0	0	2	0	1	0	0	0	0	1	0	0	2	0	0	0	1	0	0	3	2	5	0	0	1	3	0	0	1	2	2	0	0	1	0	3	1	1	1	1	1	0	1	0	0	0	0	0	0	0	1	1	0	3	1	0	2	0	0	0	3	0	1	0	1	2	1	0	2	1	0	1	0	0	0	0	1	1	0	1	3	0	1	0	3	2	3	0	1	4	0	5	3	0	1	1	0	0	0	2	0	2	0	0	1	1	0	1	0	0	2	0	0	2	0	6	0	2	3	3	2	0	0	0	0	1	0	0	1	0	0	1	0	1	0	2	0	0	2	0	1	0	0	2	0	0	4	1	2	2	0	4	0	1	0	2	1	1	0	3	2	0	0	0	0	4	1	0	1	2	0	1	0	1	0	0	2	0	1	3	2	0	1	0	2	3	1	0	1	0	0	0	0	2	2	0	0	0	1	1	2	0	1	2	1	0	0	1	1	0	1	2	0	2	0	6	0	0	1	0	3	3	0	1	0	0	1	2	0	1	0	1	0	1	2	0	0	4	0	1	0	1	0	0	4	1	3	1	0	1	0	0	3	1	0	0	0	0	0	2	0	0	0	1	0	1	2	0	2	2	1	0	0	0	0	1	1	0	1	0	0	1	9	1	1	2	0	3	0	1	0	2	1	0	0	2	0	1	1	3	0	0	0	0	2	4	0	0	3	0	0	7	0	0	1	0	1	0	1	4	8	0	2	0	2	2	0	0	0	2	0	1	0	0	2	0	0	0	0	1	1	0	4	1	4	1	0	0	0	0	0	2	2	0	0	0	1	3	1	2	0	1	1	0	0	0	2	4	0	1	6	2	0	0	1	1	3	0	0	1	0	1	2	0	1	3	0	0	1	2	2	1	0	1	0	2	1	0	0	1	0	3	0	0	0	1	0	0	2	0	0	1	0	0	2	0	0	0	1	1	1	0	0	0	2	0	2	0	2	0	0	0	0	0	1	1	2	0	0	2	0	1	2	0	2	1	0	0	4	2	0	0	1	0	0	2	0	1	0	2	0	1	0	0	1	1	0	0	0	0	1	1	1	3	0	1	0	0	0	1	0	0	0	1	0	0	0	0	1	0	0	0	0	4	0	0	1	1	0	0	1	1	0	0	1	0	0	0	0	0	1	1	0	1	1	2	0	1	0	4	1	1	0	5	0	1	2	0	0	1	4	1	2	1	3	2	4	0	3	0	0	1	1	0	3	0	0	0	2	0	3	0	3	0	2	6	0	1	0	0	2	2	0	2	1	1	0	0	0	0	0	1	0	0	0	1	2	0	0	0	0	0	2	0	0	0	0	1	0	6	0	2	2	3	0	1	1	0	1	0	0	0	2	0	1	1	0	1	1	1	2	0	1	0	5	2	0	1	1	2	2	0	0	2	2	0	0	1	0	0	3	0	0	1	1	2	3	1	0	1	0	1	1	2	2	1	5	0	4	1	1	0	0	3	3	0	1	4	0	3	0	0	0	0	1	0	0	0	0	1	0	5	0	1	1	0	0	0	0	1	0	0	1	0	0	0	0	0	0	0	1	3	1	0	0	0	1	0	0	1	2	0	0	0	0	2	0	1	1	0	0	0	0	0	1	0	1	0	2	3	1	1	1	1	1	0	0	0	1	2	1	2	0	0	4	0	2	2	0	0	0	0	2	0	1	0	2	3	0	4	0	0	0	0	0	0	0	0	0	0	4	0	0	0	0	0	0	1	0	2	1	0	0	1	2	0	0	1	0	0	2	1	0	0	0	0	5	4	0	6	2	1	0	0	1	2	0	0	0	1	2	0	0	0	1	0	0	0	0	1	0	2	1	0	2	0	0	0	0	0	0	2	0	0	0	0	1	0	0	0	1	1	1	0	2	0	0	1	0	0	0	0	0	0	1	2	4	0	0	0	1	0	2	0	1	1	0	0	0	1	0	0	0	0	0	1	2	0	0	0	3	0	1	0	1	0	0	0	3	0	1	0	2	0	0	0	0	0	0	0	0	0	0	0	0	0	0	0	3	0	0	0	2	0	0	0	1	0	3	0	0	1	0	1	1	1	0	1	0	1	1	1	1	1	0	0	1	1	0	1	0	2	0	3	0	3	0	0	2	3	1	1	2	0	0	0	1	1	0	0	5	0	0	0	0	0	1	0	2	1	2	1	2	1	1	0	1	0	0	0	1	0	0	0	1	0	0	0	0	0	1	0	0	0	0	2	0	0	0	1	0	0	0	0	0	0	3	4	1	1	0	4	4	1	2	0	1	0	1	0	3	2	0	3	4	3	2	1	1	0	0	0	0	1	0	0	0	1	1	1	0	0	3	0	0	2	2	1	1	0	2	0	1	0	1	0	1	0	0	0	0	1	0	0	1	0	3	1	2	1	7	1	0	0	0	0	0	3	0	0	1	2	1	2	2	3	0	0	0	1	0	1	1	1	0	1	1	1	1	1	0	0	0	0	2	0	0	0	0	0	0	0	0	1	6	1	0	0	0	2	0	0	0	0	1	3	3	0	0	1	0	1	1	1	0	2	1	5	0	1	7	0	3	1	0	0	2	0	2	0	0	0	1	1	0	2	0	0	2	0	2	0	0	1	0	1	0	0	0	0	0	2	0	2	0	1	0	4	1	0	2	1	0	1	0	0	3	0	0	1	1	2	4	2	0	3	0	0	1	0	1	0	3	0	0	1	0	0	2	0	0	0	0	0	2	0	2	2	4	0	0	2	0	0	0	1	3	2	0	1	1	1	0	4	3	1	1	2	2	1	1	0	0	1	5	0	1	1	0	1	2	2	0	1	3	1	0	0	0	1	1	0	1	0	0	0	3	0	3	3	0	0	0	0	1	1	1	0	1	0	1	3	0	1	1	0	1	6	1	1	0	0	0	0	0	0	3	0	1	0	1	2	0	3	4	2	3	0	0	0	2	0	0	1	1	0	1	0	1	1	0	0	0	0	5	1	2	0	0	1	1	0	1	1	1	0	1	1	0	0	0	0	0	1	0	0	0	3	0	0	2	0	1	1	0	1	3	1	0	2	0	2	0	1	3	0	1	1	2	1	0	1	0	2	3	0	2	0	0	1	0	1	0	4	1	1	1	0	2	1	0	0	0	1	3	3	0	2	3	0	0	1	0	1	2	1	1	2	0	0	0	0	0	0	0	1	0	1	0	1	0	2	1	1	1	0	0	1	0	0	1	2	3	3	0	2	0	1	0	0	0	0	1	0	0	0	0	1	1	0	2	0	3	0	1	1	2	1	0	1	4	1	0	0	1	0	0	1	1	2	0	0	0	0	0	1	1	1	0	0	0	0	0	0	3	1	0	0	0	0	1	0	0	0	1	0	0	0	1	0	0	2	0	1	0	4	0	3	0	1	0	0	0	0	0	3	0	0	0	2	1	0	2	2	1	2	1	0	0	4	5	5	0	0	1	3	0	5	0	1	1	0	0	0	2	0	0	0	2	2	4	0	0	1	1	1	2	0	1	2	2	0	1	4	3	0	0	0	1	1	0	1	0	1	1	2	2	0	0	0	1	3	0	2	0	0	1	1	2	1	0	0	0	0	1	2	1	0	3	0	0	1	0	0	0	0	0	2	0	0	1	1	0	1	1	0	6	1	0	0	2	3	2	0	0	0	0	2	0	0	0	1	0	0	3	1	0	1	1	0	1	3	1	1	1	2	0	0	1	1	0	0	1	0	0	0	2	1	2	1	0	1	0	1	2	0	1	0	0	1	0	1	0	2	4	0	0	1	2	1	0	0	3	4	0	2	0	0	0	1	2	0	0	1	2	3	0	1	1	2	3	0	0	0	0	1	0	0	0	3	0	0	1	0	0	1	0	2	0	0	0	2	0	0	0	0	2	2	0	8	1	0	0	0	1	0	6	1	0	1	3	1	2	1	2	1	0	0	0	1	1	2	0	0	1	1	0	1	0	0	3	1	0	0	4	0	2	0	0	1	0	1	1	0	1	1	0	0	0	3	1	0	1	1	1	1	0	4	1	0	0	0	0	2	0	1	0	1	3	0	0	0	0	0	1	0	1	1	0	0	1	0	0	0	0	0	0	0	0	0	0	0	1	1	0	1	1	1	2	0	2	0	1	0	3	0	2	4	0	1	0	0	0	2	0	4	2	0	8	1	0	0	1	2	0	2	1	1	0	0	0	0	0	1	0	2	3	0	1	0	0	0	0	1	0	3	0	0	2	0	1	0	0	0	0	4	1	1	1	0	0	0	0	2	0	0	0	2	1	1	1	2	2	0	1	0	3	3	0	0	2	0	1	0	2	1	2	0	0	1	0	0	0	0	0	4	0	0	3	1	0	4	0	1	0	0	0	0	2	4	2	0	1	0	0	9	1	0	2	2	0	1	1	0	1	0	0	0	1	0	1	1	0	3	0	1	0	1	1	0	0	0	2	2	1	0	0	3	0	4	0	0	0	5	2	4	3	1	0	0	0	0	1	1	0	0	0	1	0	0	0	1	0	2	0	1	4	1	0	0	4	0	1	0	0	5	0	2	1	0	0	0	4	0	0	0	0	2	2	0	1	1	0	2	0	4	1	2	0	2	1	2	0	0	0	0	0	0	2	0	1	1	0	1	0	1	2	0	1	0	0	0	0	0	3	0	1	0	0	3	1	0	0	1	0	0	2	3	0	0	1	1	0	0	2	0	0	1	1	2	0	1	1	0	3	0	0	0	0	3	0	0	1	0	1	0	0	0	1	1	1	1	0	0	1	0	1	0	1	0	1	0	2	0	1	1	3	1	0	0	0	0	3	0	0	2	0	3	1	1	1	3	0	5	3	4	0	0	1	0	1	0	1	1	3	0	0	0	1	2	3	0	0	0	0	0	1	0	0	0	0	0	0	0	1	0	0	0	1	0	1	1	1	0	0	0	4	2	2	1	1	0	2	0	0	1	0	0	0	1	0	0	0	0	1	0	0	0	3	0	0	1	1	0	0	1	2	0	0	0	0	1	2	0	4	1	0	2	1	3	2	0	0	0	0	0	0	0	0	4	0	0	1	2	0	0	1	1	1	1	0	4	1	0	0	1	1	1	1	1	2	0	1	2	0	1	0	0	1	1	2	0	0	1	1	1	3	2	2	2	0	0	1	1	0	0	1	0	1	0	0	1	2	0	0	3	1	0	1	3	0	0	1	0	0	2	0	1	0	0	0	2	4	2	0	0	0	0	0	3	2	0	0	0	1	0	0	0	0	1	0	0	1	0	0	0	1	1	0	1	3	0	5	0	2	3	0	7	0	0	0	1	1	0	0	1	0	2	1	1	2	0	3	0	1	0	1	1	3	0	0	0	1	1	0	0	0	0	0	1	0	2	2	0	0	0	4	0	1	0	1	4	1	1	2	0	5	1	0	0	0	0	2	0	0	1	1	0	2	6	1	2	0	5	0	3	0	0	0	5	0	0	0	0	0	2	2	1	0	0	0	2	0	0	0	1	0	0	2	1	1	0	2	0	1	0	0	1	0	1	1	0	0	0	1	0	0	2	1	0	0	1	1	1	0	0	0	1	0	0	1	0	1	0	0	2	3	1	2	0	0	1	0	1	0	0	0	2	0	1	0	0	2	1	0	0	0	1	1	0	2	0	0	1	0	3	1	0	0	0	0	1	0	0	2	1	1	0	0	0	0	0	2	0	2	0	1	0	0	0	2	0	1	3	0	0	4	1	0	2	4	2	1	0	0	1	0	0	3	0	1	2	1	0	0	1	1	5	0	3	1	2	1	0	0	1	1	0	0	1	0	0	0	1	1	0	1	2	1	0	0	0	0	3	2	3	3	0	1	1	4	1	0	0	1	0	1	0	2	1	2	0	0	1	0	0	1	0	0	2	1	2	1	0	0	1	1	2	0	1	0	0	0	1	1	0	1	1	0	1	0	0	0	0	1	2	0	0	0	0	5	3	1	2	0	0	1	3	1	0	0	0	0	0	1	0	1	1	0	2	0	0	1	0	0	0	1	0	0	3	0	1	0	1	1	1	1	1	2	2	0	2	1	1	1	2	0	2	0	2	1	1	0	1	3	0	1	1	0	0	2	0	2	0	0	0	0	0	2	1	1	1	0	1	0	1	0	0	2	1	0	0	1	0	0	1	0	1	0	0	0	0	0	0	2	1	1	1	0	0	0	0	1	0	1	0	3	5	1	1	1	0	2	0	1	0	0	0	1	3	0	1	1	1	0	2	0	1	1	4	2	0	2	0	0	0	0	1	1	0	2	0	1	1	1	1	1	0	1	0	2	0	0	0	0	0	0	2	0	1	2	1	0	0	1	0	1	1	1	1	2	1	1	1	0	0	0	0	1	3	2	1	1	0	0	1	0	0	1	1	2	0	1	5	0	0	0	0	0	3	0	0	1	1	0	0	3	2	1	0	2	0	0	4	3	2	0	0	0	0	0	1	0	0	0	0	0	3	0	2	0	10	1	0	0	0	0	0	0	0	0	1	2	0	0	0	2	0	1	2	0	0	0	0	0	0	3	1	1	2	2	2	2	7	1	0	2	1	1	0	5	0	0	5	1	2	0	0	2	0	0	0	2	1	0	0	6	4	2	0	0	0	1	1	0	0	0	0	0	1	0	0	1	0	1	0	0	1	0	0	0	1	0	7	1	4	0	0	0	1	0	0	0	1	0	2	0	0	2	2	0	0	0	1	0	1	1	1	0	0	0	0	0	1	1	0	2	2	2	1	1	1	0	0	0	0	1	1	0	0	2	10	0	0	0	1	0	5	0	0	2	0	0	1	2	1	0	1	0	0	1	2	3	0	5	0	3	1	0	0	0	0	6	2	0	0	0	2	0	0	0	1	1	0	1	4	0	1	1	1	0	0	0	1	2	2	1	0	1	0	0	1	0	0	0	0	1	1	0	2	2	0	6	0	1	0	1	1	0	2	0	0	0	1	0	0	1	4	3	1	0	0	2	0	1	1	0	3	0	2	1	0	0	2	0	1	1	0	0	0	0	1	2	0	0	1	1	0	0	3	1	0	1	0	1	0	0	2	1	0	0	0	3	0	1	1	2	1	0	2	1	2	0	0	1	1	0	1	0	3	0	0	0	1	0	0	1	0	1	0	0	0	0	1	1	0	3	0	0	0	0	2	0	2	1	1	0	1	1	0	0	4	0	1	1	0	0	0	1	2	0	0	0	2	1	0	1	2	1	0	0	0	0	1	1	0	2	2	0	0	0	3	2	0	0	0	0	0	0	1	3	0	0	4	0	0	1	2	0	0	0	1	3	0	1	0	0	1	1	0	4	0	0	0	1	0	2	1	0	0	0	0	0	2	0	0	1	1	2	1	1	1	2	0	2	0	1	1	0	0	3	0	1	0	0	1	1	0	5	5	2	1	0	1	0	0	1	0	1	1	0	1	0	0	0	1	2	1	0	0	0	1	3	0	0	1	2	0	2	0	1	0	0	1	0	0	0	1	1	3	0	2	1	0	3	4	0	3	1	4	1	0	0	3	0	0	0	0	0	3	1	0	1	0	4	1	0	0	1	0	2	1	1	1	0	1	0	1	0	3	0	3	1	1	1	1	3	2	0	1	2	0	2	3	2	0	0	2	0	3	0	2	0	0	1	0	0	0	0	0	0	1	0	1	0	1	0	0	0	0	3	1	1	3	0	3	4	0	2	0	0	0	0	0	1	0	0	0	0	3	1	0	1	1	0	1	1	1	0	0	1	2	1	1	1	1	5	1	1	0	3	0	0	0	1	0	1	2	1	0	1	0	1	2	0	0	3	0	1	1	0	0	3	0	0	0	1	1	0	0	0	2	1	0	0	1	1	1	2	3	0	0	1	0	0	1	0	0	0	1	0	1	2	0	1	0	2	2	0	0	2	0	0	0	0	1	3	2	1	1	0	0	0	0	2	0	0	1	0	3	1	3	0	0	2	3	0	0	1	1	4	1	0	1	1	1	0	0	0	0	0	4	3	0	1	2	0	3	0	1	1	1	1	0	0	0	2	0	2	0	0	1	0	2	0	2	0	3	0	0	5	2	0	4	1	1	0	0	2	1	0	2	0	1	1	0	0	1	0	1	0	1	2	0	0	1	2	1	0	2	1	3	0	0	1	0	0	2	0	1	0	1	0	0	1	2	1	0	0	0	0	1	0	3	1	3	2	3	1	0	0	2	1	0	2	0	0	0	1	0	0	2	1	0	1	0	0	0	0	0	1	0	0	2	3	1	1	2	0	0	0	0	1	1	2	0	1	0	0	0	0	0	1	3	1	1	0	1	1	0	1	2	0	1	0	0	0	0	1	0	1	1	0	1	0	0	4	0	0	1	0	0	1	0	3	3	1	4	0	1	0	0	0	3	3	0	1	0	0	1	0	0	0	0	0	0	1	0	0	0	0	0	0	0	0	1	0	0	0	2	2	0	0	2	1	2	2	0	0	0	3	6	0	0	0	0	0	0	2	0	2	5	1	0	0	0	0	0	0	0	0	0	1	0	0	1	1	4	0	0	0	1	0	4	5	3	1	1	0	1	1	1	0	3	0	0	0	1	1	0	0	2	2	1	0	0	1	0	0	0	0	2	0	0	3	0	1	1	0	1	0	1	1	1	1	0	3	1	3	1	1	0	3	0	2	0	0	0	0	0	1	0	1	2	0	0	4	0	0	1	1	0	1	0	0	2	1	0	2	1	1	0	0	0	6	1	1	5	0	2	0	2	0	1	0	0	0	1	0	2	0	1	3	0	4	0	3	0	2	0	1	0	1	0	1	1	1	0	1	0	1	0	3	0	0	0	3	0	2	0	0	1	0	0	1	2	2	0	2	4	0	0	4	0	1	3	0	0	2	0	0	0	0	0	2	3	0	0	0	0	0	4	0	1	1	0	1	0	0	0	0	3	0	1	0	3	0	1	1	4	0	0	0	1	0	3	0	2	0	0	0	0	0	0	0	0	1	1	1	0	0	0	0	0	1	0	0	1	0	1	2	1	3	0	1	0	2	2	1	0	0	2	1	0	0	1	0	6	2	2	1	3	0	13	0	1	2	1	1	0	4	0	0	1	1	1	0	0	0	0	0	0	0	0	0	0	1	2	0	0	0	0	0	1	3	1	0	1	0	3	0	4	0	0	1	0	2	0	0	0	4	0	2	2	4	0	2	2	1	0	1	0	0	0	1	2	0	1	0	0	4	4	0	9	0	1	0	1	4	0	1	0	0	2	3	0	0	0	1	2	1	0	0	4	1	0	0	0	0	0	0	1	0	2	0	0	1	2	0	3	0	1	1	1	2	3	0	0	1	0	2	1	0	0	1	1	2	0	1	1	0	0	0	0	1	1	0	5	0	0	0	0	3	0	0	1	1	1	0	0	2	1	0	1	1	4	0	0	0	1	0	0	0	5	1	1	0	1	0	0	1	1	0	1	0	0	1	1	3	2	1	0	2	1	2	0	1	1	0	1	0	0	1	0	0	0	0	0	1	0	0	0	1	2	1	0	2	0	0	0	4	1	0	0	0	0	0	4	0	0	0	0	1	0	0	0	0	2	0	0	2	0	0	3	0	0	1	0	1	0	0	1	3	0	1	2	0	0	0	0	0	1	2	0	0	0	0	0	0	0	1	0	0	0	0	1	0	0	1	0	0	4	3	0	3	2	0	2	1	0	1	0	0	1	2	1	1	0	1	0	0	2	0	0	1	1	0	2	6	0	1	1	0	0	0	2	1	1	0	0	1	1	0	0	1	0	0	0	0	0	0	0	0	1	0	1	1	0	2	0	0	1	0	1	0	1	3	0	1	0	0	1	2	2	1	0	2	2	0	1	1	0	1	1	0	0	0	1	0	0	0	0	2	1	1	0	0	0	0	0	4	1	0	0	0	0	2	0	1	2	0	0	0	0	0	1	0	1	0	0
N0.HOG0004892	0	0	1	0	2	1	0	0	0	0	0	1	0	0	1	0	2	1	1	1	0	0	1	0	0	0	0	1	1	0	0	1	2	0	0	0	2	0	0	0	0	2	1	4	0	1	0	0	0	0	0	1	0	2	0	1	0	1	1	1	1	0	0	0	4	1	1	1	0	0	1	0	3	0	0	0	1	1	3	0	0	1	0	0	0	2	0	0	2	1	4	0	1	0	4	0	1	0	0	0	0	0	0	1	0	0	1	0	0	0	0	0	3	3	0	0	0	0	1	1	2	1	2	4	0	1	1	3	0	3	2	1	0	2	2	0	0	0	2	7	1	0	1	0	2	0	0	2	0	0	1	2	1	0	0	0	0	1	0	2	2	1	0	0	0	1	0	0	0	1	0	0	0	0	3	0	6	0	0	2	1	1	0	2	1	1	0	0	1	0	0	1	1	1	2	1	0	0	0	0	4	0	0	0	0	0	1	0	0	0	3	0	0	0	0	0	6	2	0	2	0	1	3	1	1	1	2	0	2	0	0	3	2	0	2	0	1	1	0	0	0	0	1	0	1	0	1	2	1	0	0	0	3	0	2	0	1	3	0	0	4	1	2	1	0	0	1	0	1	0	1	0	0	0	0	2	4	0	0	1	0	0	2	0	0	1	0	0	1	1	1	2	0	2	2	1	1	1	0	1	0	0	4	0	0	0	3	0	0	0	2	0	0	0	1	5	1	3	2	0	0	2	0	0	3	0	0	0	3	0	0	1	4	0	0	1	1	1	0	0	2	0	0	0	0	1	0	1	0	0	0	0	0	0	1	2	1	0	0	0	0	0	0	1	0	0	0	1	0	0	1	1	1	0	1	0	1	0	1	1	0	2	1	1	0	0	1	2	0	0	1	2	0	1	0	3	2	1	0	3	1	0	2	0	0	2	0	1	0	0	1	2	0	0	3	0	1	0	3	0	0	1	4	1	0	0	2	0	0	0	0	0	1	2	0	0	0	0	2	0	0	0	0	1	2	0	0	0	2	0	0	0	1	2	7	1	1	1	1	1	0	4	0	0	2	0	0	0	0	0	2	0	0	0	0	0	0	0	0	2	1	1	0	0	2	2	0	0	0	3	0	3	1	0	1	1	1	9	0	0	1	5	1	1	0	3	0	1	2	0	1	2	1	0	2	1	0	0	0	1	0	3	0	0	0	0	3	0	0	0	0	0	1	1	2	0	0	1	0	0	0	1	3	0	0	0	0	0	0	0	0	0	0	0	2	0	1	2	1	1	0	2	0	0	4	1	1	3	0	0	0	0	1	3	0	2	0	3	2	0	2	0	0	4	0	0	1	2	0	0	0	0	0	1	0	1	0	0	0	1	0	2	0	1	2	0	0	0	0	0	0	0	0	0	0	1	0	1	2	0	2	0	0	0	0	0	2	3	0	0	0	0	2	1	1	2	0	2	0	0	0	0	0	0	0	0	0	1	1	1	1	0	0	3	3	0	0	1	0	1	0	3	1	0	2	1	0	0	0	0	1	0	0	0	1	0	0	0	0	0	0	0	0	1	0	0	0	2	1	0	0	0	2	1	4	0	0	0	2	0	0	1	0	1	0	0	1	0	0	1	1	1	1	0	1	1	0	1	0	0	1	0	1	0	0	0	0	0	0	1	0	0	0	0	1	3	0	0	0	0	2	1	1	1	0	4	0	0	0	2	0	0	0	0	1	0	0	1	1	0	0	0	2	3	0	0	2	3	0	0	1	0	0	1	7	1	0	0	2	1	0	0	0	2	4	0	1	0	0	0	1	0	0	0	1	0	0	0	1	2	0	2	1	0	0	2	1	1	1	0	0	0	0	3	1	1	2	0	2	0	1	1	0	7	0	0	0	1	0	0	2	1	0	0	0	0	0	0	0	1	2	0	1	1	1	0	0	0	0	0	0	0	6	4	0	1	0	0	0	0	1	3	0	0	0	0	0	1	0	1	0	1	1	0	2	0	0	1	3	0	1	2	0	0	1	1	0	0	0	2	0	2	0	0	0	0	0	1	0	0	0	0	0	0	0	1	0	1	2	0	2	1	1	1	0	0	1	1	0	0	0	0	0	0	0	0	1	2	3	0	1	0	0	2	0	0	0	0	0	0	4	2	0	2	0	1	0	3	0	0	0	0	0	0	1	4	1	0	0	0	0	0	3	0	0	0	0	1	1	0	2	2	0	2	0	1	0	0	2	0	2	0	0	0	1	0	1	0	5	0	1	5	2	1	0	0	0	0	0	1	1	0	2	1	0	0	2	0	0	0	1	0	0	0	0	1	0	1	0	0	1	1	1	0	0	1	0	0	0	0	1	1	0	2	1	1	4	1	2	0	1	1	0	1	0	4	0	0	0	0	0	0	0	0	0	1	1	0	0	1	0	2	0	0	0	0	1	0	3	2	0	0	0	1	1	1	0	2	1	1	0	2	3	0	3	0	1	2	1	3	1	1	1	0	0	1	1	0	0	0	1	0	3	0	1	0	1	0	1	1	0	0	1	0	1	1	1	1	3	2	3	0	0	1	2	0	1	0	0	3	0	1	0	0	3	1	0	0	1	0	0	1	0	1	2	0	0	0	1	1	1	0	2	0	1	0	1	1	0	0	3	0	4	1	1	0	1	0	1	5	0	1	1	0	0	0	2	0	4	0	0	1	1	0	0	1	0	0	0	2	1	2	2	0	0	1	0	0	5	0	1	0	0	2	0	0	5	4	1	1	0	1	2	0	0	0	0	1	1	1	0	0	0	0	0	3	0	2	0	1	1	1	0	0	3	2	0	0	2	1	0	0	3	3	3	0	1	1	0	0	0	2	0	1	5	0	0	0	0	0	2	0	1	0	0	0	2	4	1	2	0	1	0	1	0	0	0	0	1	0	2	1	4	0	0	2	2	1	2	2	1	0	0	2	0	0	0	1	0	0	0	0	0	0	0	0	3	1	0	0	0	0	0	0	0	0	1	3	0	4	0	1	1	0	3	0	1	2	1	2	0	3	0	0	1	0	1	1	0	1	1	1	3	1	1	0	0	1	0	1	0	0	0	0	1	1	0	0	1	0	1	1	1	0	1	0	0	0	1	1	4	0	0	0	1	3	1	0	0	1	2	5	0	2	0	3	1	1	0	5	2	0	1	2	0	0	0	0	0	0	3	0	2	0	4	0	1	1	3	0	1	0	1	1	0	0	0	2	0	3	1	1	2	2	0	0	1	0	1	0	1	2	2	1	0	3	0	1	0	1	0	0	0	0	0	0	0	0	0	0	1	0	0	1	0	2	0	1	0	0	0	0	1	3	0	1	0	0	0	1	0	0	0	3	1	0	0	1	4	2	1	0	0	1	2	0	0	2	0	0	1	0	0	1	3	4	0	3	0	3	0	1	0	0	0	0	1	1	2	0	0	4	1	0	1	1	0	0	0	1	0	1	2	1	2	0	2	0	1	0	1	0	0	2	0	0	3	1	0	0	1	4	0	0	2	0	3	0	4	0	0	0	0	0	0	0	2	0	5	0	0	0	1	0	1	0	1	0	0	1	3	0	0	0	0	0	0	0	5	0	0	0	0	1	1	1	0	1	1	4	1	0	2	0	0	1	0	0	1	0	0	2	0	0	1	4	0	1	0	0	1	2	0	0	2	1	1	1	1	3	0	0	3	0	1	1	0	0	0	1	0	1	0	3	0	4	3	1	1	0	0	0	0	2	0	0	1	0	1	3	3	0	0	1	1	1	2	0	0	0	2	2	1	1	0	0	0	0	4	1	0	0	0	1	2	0	2	0	2	0	2	0	2	5	0	3	1	0	0	2	0	1	0	3	3	0	0	0	5	2	1	1	2	0	0	3	0	0	1	1	0	1	1	0	0	1	2	3	0	0	0	1	0	0	1	5	1	0	0	0	0	0	0	2	0	1	0	0	1	0	1	0	0	1	2	1	0	0	0	0	1	0	0	1	1	0	0	4	1	1	0	0	0	0	1	0	0	0	0	0	2	0	1	0	2	0	2	1	0	1	0	0	1	2	1	2	0	0	0	0	2	0	1	1	0	1	0	0	0	0	0	0	0	1	1	1	0	1	2	0	0	0	0	1	0	0	1	3	0	0	4	1	2	0	0	5	3	2	0	1	1	0	0	1	0	0	0	5	0	0	2	1	0	3	1	4	1	4	2	0	0	1	1	0	0	3	0	0	1	1	1	1	0	0	2	1	2	0	0	0	1	0	1	0	0	0	4	0	0	0	0	1	0	0	0	3	1	0	1	1	0	1	0	1	0	1	0	0	0	0	1	0	1	2	0	0	0	1	7	3	1	2	1	0	0	1	1	2	0	1	2	2	3	5	1	1	1	0	1	0	0	2	1	2	0	0	0	0	0	0	1	0	0	1	0	2	3	3	1	0	0	1	0	1	2	1	2	1	0	0	1	0	3	0	0	0	0	0	0	0	0	1	2	4	1	0	0	0	0	2	0	1	0	2	0	3	0	0	0	0	0	5	0	0	0	0	1	0	1	1	0	2	1	0	1	0	1	2	2	0	2	0	3	1	3	1	2	3	1	0	0	2	0	3	2	0	1	0	2	0	2	2	3	0	2	2	1	1	1	0	0	0	1	1	0	0	1	0	1	1	0	1	2	1	0	0	1	2	0	1	2	0	2	0	2	1	0	0	2	0	1	0	1	2	0	0	0	0	0	1	1	0	0	1	2	1	0	0	3	0	1	2	0	1	0	1	0	2	1	0	1	2	0	0	0	0	1	3	0	1	0	0	0	0	6	0	1	0	0	5	2	1	1	2	1	0	1	0	1	0	2	0	2	0	0	0	0	1	4	0	0	0	0	0	0	1	0	0	1	1	0	0	3	0	0	0	0	5	1	0	2	0	0	1	4	2	1	0	0	0	1	0	0	4	0	3	0	3	0	1	4	3	0	1	1	0	0	2	2	0	1	0	0	2	0	2	0	3	1	0	2	1	2	1	0	1	0	1	0	0	0	1	0	1	0	0	0	0	1	0	0	4	0	0	2	0	0	0	0	0	0	0	3	0	0	1	2	0	1	0	0	0	3	0	0	3	0	0	0	0	2	1	1	0	0	0	0	0	0	0	5	0	0	2	2	1	2	1	0	0	1	1	0	0	3	0	0	0	0	0	0	0	0	2	0	0	0	4	0	0	0	3	6	1	1	4	1	0	1	0	3	0	0	2	1	2	1	1	2	0	1	0	0	2	0	0	0	0	0	2	0	0	0	1	1	1	2	2	0	0	0	1	3	1	0	0	0	6	0	0	2	1	0	0	1	0	1	0	2	1	0	0	0	0	0	2	0	1	0	0	0	0	1	1	0	0	1	3	2	0	0	0	1	0	1	0	1	0	2	0	0	3	0	1	0	1	1	1	0	0	0	0	2	0	1	1	2	2	1	5	1	2	0	2	1	2	3	0	2	1	1	0	2	1	4	0	3	0	0	1	0	2	1	0	0	0	1	4	0	0	1	0	1	3	2	0	4	5	2	1	0	0	1	1	0	3	1	0	0	2	0	0	5	0	0	0	0	4	1	2	3	0	1	2	3	1	0	0	2	2	0	2	0	0	0	0	0	3	0	0	0	0	2	0	0	0	1	1	2	0	0	0	0	8	1	4	0	2	2	0	1	2	0	2	1	1	3	1	0	0	0	0	2	0	0	2	0	0	1	0	2	2	0	1	0	0	1	1	1	0	0	1	5	2	2	1	0	0	3	3	1	1	0	1	0	2	1	0	1	0	1	1	2	3	0	0	0	2	0	1	0	2	0	1	1	1	0	3	2	0	2	0	2	0	0	0	3	1	2	0	0	0	3	2	1	1	3	2	1	0	0	0	1	1	0	2	0	0	0	0	0	2	1	1	2	0	3	0	0	2	0	1	0	2	0	0	0	4	1	3	3	0	0	1	0	0	3	0	0	1	2	2	0	0	1	1	1	3	1	0	0	0	0	0	0	0	2	0	7	1	1	0	0	0	0	1	0	2	2	0	0	1	0	0	3	0	3	2	0	0	4	1	1	1	1	1	0	0	4	1	0	0	2	0	3	1	0	0	2	0	2	0	0	0	0	0	3	1	0	2	0	0	0	0	0	4	0	2	0	0	0	3	4	1	2	0	0	1	0	0	0	0	4	4	0	0	0	0	2	0	2	1	0	0	0	0	0	3	1	0	0	0	0	0	1	4	0	3	0	1	1	0	1	1	0	0	0	3	0	0	0	0	4	0	1	1	0	0	0	0	1	1	2	0	1	0	4	0	0	2	0	1	0	0	0	2	1	0	1	0	1	1	1	1	0	0	1	0	0	1	0	1	2	0	0	3	1	0	3	0	0	1	0	1	2	0	1	0	1	4	0	2	2	2	0	2	0	0	0	1	2	1	1	1	0	4	0	0	3	0	0	1	3	0	2	1	1	1	1	1	1	1	3	0	1	1	1	0	0	0	1	1	1	1	1	0	1	0	1	1	1	0	0	0	2	2	1	0	0	1	1	2	0	0	0	0	1	2	1	0	1	1	4	0	3	0	0	0	0	1	0	0	0	0	1	0	0	0	0	1	0	0	1	0	2	2	0	0	0	0	1	0	0	1	0	0	0	0	0	0	0	3	1	3	0	0	0	1	0	0	0	6	1	1	1	1	0	0	1	1	1	1	0	0	0	0	1	0	1	2	1	3	0	0	2	0	0	0	0	1	0	2	0	0	3	0	0	3	1	0	1	0	0	1	1	0	0	0	0	0	0	0	1	0	1	1	2	3	2	0	3	0	2	2	2	1	1	0	1	6	0	0	1	0	2	0	1	0	1	0	4	1	2	0	0	0	0	0	1	1	0	2	1	0	3	5	1	2	1	0	1	1	0	2	0	0	0	0	0	0	0	1	1	0	0	0	1	0	2	0	0	1	1	3	8	2	2	0	2	6	1	2	0	2	2	0	0	1	1	0	0	1	1	3	0	2	0	1	0	1	1	1	0	1	1	2	3	0	1	3	4	0	0	2	1	0	2	2	0	0	0	2	0	0	0	2	3	1	1	0	1	0	2	1	0	1	1	1	2	0	1	1	0	0	2	0	0	2	0	1	1	0	0	0	1	1	0	1	0	1	3	1	0	1	0	0	1	4	1	1	0	0	0	0	1	1	1	0	0	0	0	0	0	0	0	0	2	0	0	1	1	1	1	1	0	0	3	0	0	2	1	0	0	0	0	0	0	3	0	0	0	1	0	3	0	1	0	0	0	0	0	0	2	0	0	0	1	2	3	1	1	0	0	0	2	0	1	0	1	0	1	0	0	0	1	0	0	2	0	4	1	1	1	1	0	0	0	1	1	1	2	0	0	0	0	3	0	1	0	1	1	0	1	0	0	0	0	0	0	2	1	0	0	1	1	0	0	0	1	1	1	0	0	1	0	1	3	1	0	0	0	1	8	1	0	0	1	1	0	1	0	1	0	1	2	1	0	1	1	0	0	1	0	2	0	1	0	0	0	5	0	4	0	2	1	1	1	0	1	1	1	0	0	1	1	1	0	0	1	0	1	1	0	0	0	0	1	0	6	1	1	0	0	1	1	4	0	0	0	0	0	1	0	1	0	2	1	0	2	0	1	0	2	0	0	0	0	0	0	0	0	0	2	0	0	2	0	1	0	1	1	1	0	1	0	1	0	1	0	1	0	1	3	1	0	2	0	0	2	0	1	1	1	1	3	2	1	2	0	0	0	0	4	0	1	2	0	1	1	1	0	1	0	1	1	0	0	0	0	0	1	0	2	1	0	1	0	2	1	1	2	1	2	0	0	0	0	1	0	0	1	2	2	3	0	0	2	4	0	0	1	1	0	5	0	0	5	2	3	0	0	0	0	0	1	1	1	0	0	0	0	0	0	0	0	0	0	0	1	0	1	0	1	0	1	2	1	0	0	0	0	4	0	0	2	0	0	2	1	0	0	0	0	0	1	0	0	0	1	2	0	0	0	2	1	2	1	0	1	1	1	0	0	3	4	1	2	1	0	1	3	0	2	0	1	4	1	0	0	1	1	1	1	2	0	4	0	0	0	0	0	1	0	0	2	0	0	0	1	0	0	0	0	0	8	1	3	0	2	0	0	1	1	0	2	1	1	1	1	0	0	1	1	0	2	2	0	2	0	0	1	1	3	1	3	1	2	0	1	1	3	1	1	1	1	0	0	0	2	1	1	0	1	0	0	0	1	0	0	2	1	0	0	2	0	0	5	1	0	0	0	0	0	2	3	1	1	5	0	1	0	1	8	0	0	0	1	0	0	0	1	1	0	0	0	0	1	0	1	0	1	0	2	3	0	1	1	0	0	3	2	3	2	0	0	1	6	0	0	2	0	0	0	0	0	0	0	2	0	1	1	0	1	0	5	1	0	1	0	0	1	0	1	2	0	0	0	0	0	1	2	2	0	0	1	0	0	0	1	0	1	0	0	1	0	0	2	0	7	0	2	1	0	1	0	2	0	1	0	0	0	1	0	2	0	1	0	2	0	0	0	0	0	4	0	0	1	0	0	2	1	1	0	1	1	2	1	0	0	0	2	1	1	3	1	6	6	0	1	0	0	0	0	2	2	0	0	0	0	4	3	0	0	1	0	0	1	0	5	0	0	0	2	0	0	1	1	0	1	0	1	0	1	0	0	0	0	0	0	2	1	0	0	0	0	1	1	1	2	6	0	1	2	0	1	0	1	0	0	0	0	0	2	1	1	1	1	2	0	1	2	0	0	1	2	0	1	2	7	1	1	0	1	0	5	0	0	1	2	0	0	0	0	2	0	0	2	0	1	4	2	3	3	1	2	2	0	0	1	1	2	1	1	0	1	0	0	0	2	0	1	0	0	1	1	0	1	0	0	0	1	2	3	0	1	1	0	0	2	2	3	0	2	4	1	0	1	0	0	0	1	1	0	0	0	0	2	0	0	1	0	0	0	1	1	2	0	0	0	1	1	3	6	0	4	0	0	1	1	3	3	0	2	1	0	1	0	2	4	1	1	1	0	0	1	1	3	1	0	0	0	0	0	0	0	0	1	0	0	3	0	1	2	1	0	0	0	2	1	0	0	1	1	1	0	1	2	0	2	0	2	0	0	0	0	0	0	1	0	1	1	1	0	1	2	0	0	0	0	0	1	1	0	0	2	0	0	2	5	0	0	1	0	4	0	1	1	1	0	1	0	0	0	1	1	3	0	2	0	1	1	0	1	7	1	0	0	1	2	1	0	0	0	1	1	0	2	3	0	0	1	0	0	2	0	1	0	0	0	0	2	0	0	0	0	0	1	2	0	0	0	0	2	1	2	0	0	0	3	0	2	0	2	0	0	2	1	1	1	0	0	3	0	1	1	2	0	1	1	2	0	1	0	0	1	0	0	0	2	0	0	0	2	1	1	0	2	3	4	2	3	0	0	1	1	0	0	0	2	1	1	2	6	1	1	1	0	0	0	2	1	0	1	0	1	1	4	0	3	0	0	0	2	0	5	2	2	1	1	0	0	1	0	0	2	0	0	0	0	0	0	4	1	0	0	1	0	1	0	0	2	1	2	0	6	0	1	0	1	4	0	0	0	0	0	1	3	1	1	0	4	1	1	0	8	0	3	1	0	1	2	0	0	0	0	0	0	7	1	0	0	2	0	1	0	0	2	0	0	0	0	0	3	0	0	3	0	1	0	0	0	1	0	0	1	1	2	0	0	0	0	0	0	0	0	0	1	1	0	2	0	0	0	7	0	0	0	3	0	1	0	0	0	1	0	0	0	0	1	0	3	0	0	0	0	0	0	0	1	1	0	0	0	0	1	1	0	0	1	1	0	2	1	2	0	1	0	2	1	2	0	1	1	0	1	1	3	0	1	2	2	4	1	1	1	0	0	0	0	0	2	0	1	2	1	1	0	1	1	0	0	1	0	2	6	1	0	5	3	0	1	6	5	1	1	1	2	1	2	1	0	2	3	0	0	0	1	1	1	1	0	0	2	0	0	0	1	0	0	1	0	2	0	1	0	1	0	2	0	2	2	1	1	0	4	0	0	0	3	1	1	0	1	1	0	0	1	1	6	0	0	2	0	0	0	1	0	0	1	3	0	0	0	1	1	0	1	0	2	0	0	1	1	0	0	0	0	1	3	0	0	2	1	0	0	3	3	0	1	1	1	0	2	1	1	0	0	0	0	1	1	0	0	0	0	1	0	0	2	0	0	1	0	0	0	0	0	0	1	0	1	3	1	0	1	0	0	0	1	0	1	4	0	1	0	0	2	1	1	0	0	1	0	2	0	2	1	3	2	0	1	0	0	0	0	1	0	0	0	1	0	0	3	8	1	0	1	1	1	6	0	0	3	0	2	0	2	3	0	3	1	2	0	0	0	0	0	1	0	0	3	4	0	1	0	2	0	0	0	1	0	0	0	2	1	0	0	0	0	0	1	1	2	1	0	0	1	5	1	0	0	3	3	1	0	1	0	1	2	1	0	0	0	3	1	0	0	1	0	0	0	0	3	1	3	0	0	0	1	0	0	2	0	0	4	0	1	1	1	0	2	0	0	1	4	2	1	0	0	2	3	0	2	4	0	1	0	0	1	1	1	1	1	0	0	0	0	0	2	1	1	0	0	4	0	0	0	3	0	0	2	1	2	0	0	0	1	0	0	2	0	0	1	2	3	0	0	0	0	1	3	0	1	0	0	0	1	0	1	0	0	0	0	0	3	0	4	0	0	0	1	0	0	2	0	0	0	0	0	0	2	2	0	3	0	0	1	0	4	0	0	0	0	0	1	0	1	2	0	2	0	0	1	2	0	0	0	2	0	0	0	0	0	3	1	0	2	0	0	2	0	0	1	0	0	1	0	0	4	0	0	1	1	0	0	1	0	0	0	0	0	2	0	0	0	0	0	3	4	1	0	0	0	0	0	1	2	1	1	1	1	0	3	0	1	0	0	1	1	0	2	1	0	0	1	0	0	0	1	3	1	0	0	0	0	0	0	2	0	0	2	1	2	0	0	0	1	0	3	0	0	7	0	1	4	2	0	0	1	1	4	0	0	0	0	0	1	1	0	2	1	1	0	0	0	0	1	0	0	0	0	1	0	3	0	1	0	0	1	1	1	1	0	0	0	0	1	0	5	0	0	1	0	9	1	0	1	1	1	4	1	1	1	1	0	0	0	4	0	0	0	0	3	0	2	1	0	1	1	0	5	0	0	1	1	1	0	0	1	0	1	4	0	0	0	0	2	0	2	1	5	1	0	1	0	0	0	2	2	0	2	0	0	2	3	2	2	0	0	1	1	2	2	0	1	0	0	0	1	0	1	0	1	1	1	0	0	0	0	1	0	0	2	0	0	1	0	0	0	0	1	1	1	1	0	0	0	3	0	0	1	1	1	5	1	0	1	0	6	1	1	1	0	1	1	1	0	5	2	0	1	1	0	0	1	0	4	1	0	8	0	3	4	1	0	1	0	1	1	0	1	0	2	0	0	0	0	1	0	0	1	0	1	1	0	1	0	3	2	0	0	0	0	1	1	3	1	0	0	0	1	1	0	0	2	0	0	1	0	0	0	0	0	1	1	0	0	3	1	2	0	1	0	0	2	1	2	0	2	6	1	0	1	0	0	0	1	0	2	0	1	0	0	2	0	2	2	1	0	3	0	1	1	1	0	0	1	0	1	0	0	1	0	0	3	4	0	2	0	0	0	0	0	0	0	4	1	0	0	2	0	1	0	0	0	1	0	0	0	0	2	0	0	2	0	2	2	0	0	1	1	0	2	1	0	3	0	0	4	0	1	1	7	1	0	2	0	1	0	1	0	0	0	5	1	0	0	0	1	0	0	0	0	1	0	0	0	1	0	0	0	0	0	1	0	0	1	0	1	0	1	0	1	1	1	1	2	2	0	1	1	0	0	0	0	1	3
N0.HOG0006124	1	0	0	0	1	0	2	0	0	1	0	1	2	0	0	0	0	0	0	0	0	0	0	0	0	0	0	0	0	0	0	0	0	0	0	0	0	2	0	1	0	1	0	1	1	1	0	1	0	0	0	0	0	0	0	0	1	0	1	0	0	0	1	0	0	1	0	0	0	0	1	0	1	0	2	1	1	0	0	0	0	0	0	0	0	3	0	1	1	0	0	1	1	0	0	1	0	0	0	0	0	0	0	3	0	0	0	0	0	1	0	0	2	0	0	0	0	0	0	1	0	0	2	0	0	0	0	0	0	1	2	0	0	1	0	1	2	0	1	1	0	0	1	0	0	1	0	0	0	1	0	0	0	2	0	0	0	1	1	0	0	0	0	0	0	1	0	0	0	0	0	0	1	1	1	0	1	0	0	1	0	0	1	1	0	4	0	0	0	1	0	0	0	0	0	0	0	1	0	0	0	0	0	0	0	0	0	0	1	0	0	0	0	0	0	1	0	0	0	0	0	2	0	0	2	0	0	0	0	0	0	1	1	0	0	0	0	0	0	0	0	1	0	0	0	0	0	0	0	0	0	0	1	0	1	0	0	0	0	0	0	0	0	0	0	0	0	0	0	0	0	0	0	0	0	0	0	0	0	0	0	0	0	0	0	1	0	0	0	0	1	1	4	1	0	0	0	0	0	0	0	0	1	0	0	0	0	0	0	0	0	0	0	0	0	0	0	1	0	0	0	0	1	0	0	1	0	0	0	0	0	2	1	0	0	0	0	1	0	0	0	0	0	0	2	0	0	0	0	0	0	0	0	0	0	0	0	0	0	0	0	0	0	0	0	2	0	3	1	0	0	0	1	0	1	0	0	0	0	0	0	0	1	2	0	0	0	1	0	0	0	0	0	0	0	0	0	0	0	0	0	0	0	0	0	1	0	0	0	0	1	1	0	0	0	1	0	0	1	0	1	1	0	0	0	0	0	0	0	0	0	0	0	0	1	0	0	0	1	0	0	1	0	0	0	0	0	0	0	0	1	0	0	2	2	0	0	0	0	0	0	0	1	0	0	0	0	0	0	0	0	0	0	0	1	0	0	0	0	0	2	0	1	1	0	1	0	0	1	1	0	0	1	0	0	0	0	2	1	1	0	2	1	1	0	0	0	1	0	0	1	2	1	0	0	0	0	0	0	0	2	1	0	0	1	1	0	0	0	0	1	0	0	1	0	0	0	0	0	0	0	0	0	0	0	0	0	0	0	0	0	0	0	0	0	0	1	0	0	0	0	0	1	0	2	0	3	0	0	0	0	1	0	1	0	0	1	1	1	0	2	0	0	1	1	1	0	0	0	0	0	1	0	0	0	0	0	0	0	0	0	2	0	0	0	2	0	1	0	0	0	0	0	0	1	1	0	0	0	0	0	0	0	0	1	0	0	1	0	0	1	3	0	0	0	0	0	2	0	0	0	0	0	1	1	0	0	0	0	0	0	0	0	0	0	1	0	0	0	0	0	2	0	1	0	0	0	0	0	1	1	0	0	1	1	0	1	0	0	1	0	2	0	0	0	0	0	0	0	0	1	1	0	0	1	0	0	0	1	0	0	0	0	1	0	0	1	0	0	0	0	0	0	0	0	0	0	0	0	0	0	0	0	0	0	2	0	0	0	1	0	0	1	0	0	1	0	0	0	0	0	0	1	0	2	0	1	0	0	0	0	1	0	0	0	1	0	0	1	0	0	0	0	0	0	0	0	0	1	0	0	0	0	2	0	0	0	0	1	0	0	0	0	0	0	0	1	0	0	0	0	1	0	0	0	0	0	0	0	1	1	0	0	0	0	1	0	1	0	0	1	0	0	0	0	0	1	1	1	1	1	0	0	2	0	0	0	1	0	0	1	1	0	0	1	0	0	2	0	0	2	0	1	1	0	1	0	0	0	1	0	0	0	0	0	0	0	0	0	2	0	0	0	0	0	0	0	1	0	1	0	0	0	0	1	0	0	1	1	1	1	0	0	0	0	0	0	0	0	0	0	0	0	0	0	0	0	1	0	0	0	0	0	0	0	1	0	0	0	0	3	1	1	0	0	0	0	0	1	0	0	0	0	0	0	0	0	0	0	0	0	0	1	0	0	0	0	0	0	0	0	0	0	0	0	0	0	2	0	0	0	0	0	0	0	1	0	0	0	1	0	0	0	0	0	0	0	0	0	0	1	0	1	0	0	1	0	0	3	2	2	0	0	0	0	1	0	1	2	0	0	1	0	0	2	0	0	0	0	0	0	0	2	1	0	0	1	0	0	2	0	0	0	0	0	0	1	1	0	0	0	0	0	0	0	0	0	0	1	0	0	0	1	0	1	0	0	0	0	0	0	0	3	0	0	0	0	0	0	0	0	0	2	0	0	0	0	0	0	0	0	2	0	0	0	0	0	0	0	0	0	0	0	1	0	0	0	1	0	1	1	0	0	0	2	1	0	1	0	1	1	2	1	0	0	0	1	0	0	0	0	0	0	0	0	0	0	0	0	0	3	0	0	0	0	0	3	0	1	0	1	0	0	0	0	0	2	0	0	1	0	0	0	0	0	0	0	1	1	2	1	1	0	0	1	0	0	0	0	2	0	0	0	0	0	1	2	0	0	0	0	0	1	0	2	0	1	0	0	1	0	0	0	0	1	0	2	0	0	0	0	0	0	0	2	0	0	0	6	0	0	1	1	0	0	0	0	0	1	0	0	0	0	0	0	1	0	1	0	0	0	0	1	0	0	0	0	0	2	0	0	0	0	0	0	0	0	0	0	0	0	0	1	0	0	3	0	1	0	0	0	0	1	1	0	0	0	0	0	0	0	0	0	0	0	0	0	0	0	0	1	1	0	0	0	0	0	1	1	0	0	1	0	0	1	0	0	0	0	0	1	0	1	0	0	1	2	0	1	0	1	1	1	1	0	0	0	0	1	0	0	0	0	0	0	0	0	0	0	1	0	0	0	0	0	0	0	1	0	2	0	0	0	0	0	0	0	0	0	0	2	1	0	0	0	0	0	0	1	0	0	0	1	0	1	0	0	0	0	0	1	2	0	0	0	1	0	0	0	0	1	0	0	0	1	0	0	0	0	0	0	0	0	0	0	0	1	1	0	1	0	0	0	0	0	3	0	2	0	0	1	0	3	3	1	0	0	1	0	0	2	0	0	0	1	0	0	0	0	0	2	1	0	1	0	0	2	0	0	3	0	0	0	0	0	1	0	0	0	1	1	0	1	0	0	0	0	0	0	0	0	0	1	0	1	0	0	0	0	0	0	0	0	0	0	0	0	0	0	0	0	0	1	0	0	1	0	0	0	0	0	0	1	1	0	1	1	1	0	0	0	0	1	0	0	0	0	3	0	1	0	1	1	2	0	0	0	0	0	0	0	0	0	1	0	2	0	0	1	0	0	0	0	1	1	2	2	0	0	1	1	0	0	0	0	0	3	0	0	1	0	0	0	0	0	2	0	0	3	0	1	0	0	1	0	1	1	0	0	0	0	1	0	0	0	1	0	0	1	0	1	0	0	0	0	0	1	0	0	0	2	0	0	0	0	0	0	4	0	0	0	0	0	0	0	0	0	0	0	0	0	0	0	0	1	0	1	0	1	0	0	0	0	0	0	0	0	0	0	0	0	0	0	1	0	1	0	0	0	0	0	2	1	1	0	0	0	0	0	0	0	0	0	1	0	1	1	1	0	0	0	0	0	0	1	0	0	0	0	2	1	0	0	0	0	0	0	0	0	0	1	2	0	1	3	0	0	0	1	0	1	0	0	0	1	0	1	0	0	0	0	0	0	2	0	1	3	0	1	0	1	0	0	0	2	0	0	0	2	0	1	1	0	0	0	1	1	0	0	0	0	0	1	0	0	1	0	1	0	0	0	1	0	0	0	1	1	1	0	0	1	0	0	1	0	1	0	1	0	0	1	0	0	0	1	1	0	0	0	0	0	0	1	0	0	1	0	0	0	0	0	0	0	0	0	1	0	0	1	0	0	0	1	0	0	0	2	0	0	0	0	0	0	0	0	0	0	0	1	0	1	0	0	0	0	0	0	0	0	0	0	1	0	1	0	0	2	0	0	0	0	0	0	0	0	0	0	1	0	0	0	0	1	0	0	0	1	0	0	0	0	1	1	0	0	0	0	2	0	0	0	0	1	0	0	1	2	0	0	0	0	1	2	1	0	0	0	0	0	0	1	0	0	1	0	1	0	1	1	0	0	0	1	1	0	0	1	0	0	0	0	0	0	0	1	0	0	0	0	0	0	2	2	0	0	0	0	0	0	0	1	0	0	1	0	0	0	1	2	1	0	0	0	0	0	0	0	1	0	0	0	0	0	4	0	0	1	0	0	0	0	0	1	1	0	0	0	0	0	0	0	0	0	0	0	0	0	0	0	0	0	0	0	0	0	0	0	0	1	0	1	1	1	0	1	0	0	0	0	0	0	0	0	0	1	0	0	1	1	1	1	1	0	2	0	0	0	0	1	1	1	0	0	0	0	0	0	0	0	0	0	0	0	0	0	0	0	0	0	0	0	0	0	2	0	0	1	0	0	0	0	0	0	3	0	0	0	0	0	0	0	0	1	0	0	0	1	2	0	0	1	0	0	0	0	0	0	0	0	0	0	0	0	0	0	1	0	1	1	1	0	0	2	0	0	0	0	0	0	0	0	2	1	2	0	0	0	0	1	0	0	0	0	0	0	0	0	0	0	0	1	2	0	0	0	1	0	0	0	0	1	1	1	1	0	0	0	1	1	0	0	0	0	0	0	0	0	0	0	1	0	0	3	0	0	0	0	0	1	0	0	0	0	1	0	0	0	0	2	0	1	2	1	3	0	1	0	0	0	1	0	1	0	0	0	0	0	0	1	0	1	0	1	0	0	0	0	1	0	0	0	1	0	1	0	0	1	0	1	0	1	2	1	0	0	0	1	2	2	0	2	0	0	0	0	2	0	0	2	0	0	0	0	0	0	0	0	0	1	0	0	1	0	2	1	3	0	0	0	0	0	0	0	0	0	0	0	0	0	0	0	0	1	0	1	2	1	0	0	0	1	0	1	0	1	0	0	0	1	0	0	0	0	0	0	0	0	2	1	2	0	0	1	0	0	0	0	0	0	0	0	0	0	1	0	0	0	0	0	0	0	0	0	0	1	0	0	1	0	0	0	0	2	1	0	1	0	0	0	0	2	0	0	0	1	2	0	0	0	1	0	0	0	1	1	0	0	0	0	0	0	0	1	0	0	0	1	0	0	0	0	0	1	0	0	0	0	0	0	0	0	3	0	0	0	1	0	0	0	0	0	0	0	2	1	0	0	0	0	0	0	0	1	0	1	2	1	0	0	0	1	0	1	0	0	0	0	0	0	0	0	1	0	0	1	0	0	0	0	1	0	0	0	0	1	0	0	2	0	0	0	0	1	0	0	0	0	0	0	0	0	0	0	0	1	0	1	0	0	0	0	1	2	0	0	0	0	1	0	1	1	0	1	0	0	0	0	0	0	1	1	0	0	0	0	0	1	0	0	2	0	0	2	0	0	0	0	0	0	0	1	0	0	0	0	1	0	1	0	0	0	0	1	0	1	0	0	0	1	0	0	0	0	0	0	0	1	0	3	0	0	0	0	4	0	0	0	0	1	0	0	0	0	1	0	0	0	0	1	0	0	0	0	0	0	0	0	0	1	1	1	1	0	0	1	0	0	0	0	0	0	1	0	0	0	0	0	1	1	0	0	1	0	0	0	1	0	0	0	0	0	0	1	0	0	0	0	0	0	0	0	0	0	0	1	1	0	2	0	0	0	0	0	0	1	0	0	0	0	0	0	0	4	0	1	0	0	0	0	2	1	0	2	0	0	0	1	0	0	0	0	2	0	0	0	1	0	0	2	0	0	1	0	0	0	0	0	5	0	0	0	0	0	1	0	0	1	0	1	0	0	0	0	0	0	1	0	1	0	0	0	0	0	0	1	0	1	0	0	0	0	0	0	1	0	0	2	2	0	0	0	0	1	0	0	1	0	0	1	0	2	0	0	1	0	1	1	0	1	0	1	0	0	0	0	0	0	1	0	1	1	0	0	0	0	0	0	0	0	0	0	1	0	0	0	1	0	1	0	0	0	0	0	0	2	0	0	1	0	0	0	2	1	0	0	0	1	1	1	0	1	0	0	0	1	1	0	0	1	0	0	0	1	1	0	1	2	0	0	1	0	0	0	0	0	0	0	0	1	1	0	0	1	0	1	0	0	0	0	0	1	0	0	0	0	0	0	1	0	0	0	0	0	1	3	1	0	0	0	0	7	0	0	0	0	0	0	2	0	1	0	0	0	1	0	0	0	0	0	0	0	1	0	0	0	0	0	1	0	1	0	0	1	1	0	0	0	0	0	2	0	0	0	0	0	0	0	0	2	0	1	0	0	0	0	0	2	0	0	0	0	0	3	0	0	0	0	0	0	0	0	0	1	0	0	0	0	0	1	0	0	0	0	0	1	0	0	1	0	0	1	2	0	0	0	0	0	0	2	1	0	0	0	0	0	0	0	0	0	3	0	0	0	0	1	0	0	0	1	0	0	1	0	0	0	1	0	0	0	0	0	0	0	0	0	0	0	1	0	0	1	1	1	0	0	0	0	0	0	0	1	0	1	0	0	0	1	0	0	0	1	1	0	0	0	0	1	0	1	1	0	2	0	2	2	0	0	1	1	0	0	2	0	0	0	0	1	1	0	0	1	1	0	0	0	0	0	1	0	0	0	2	0	0	0	1	0	1	0	0	0	1	3	0	2	0	0	0	2	1	0	0	0	0	0	1	2	1	0	0	1	0	1	0	0	1	0	0	1	0	0	0	0	0	0	1	4	0	2	0	0	0	0	0	0	0	0	0	0	1	0	0	0	0	0	1	1	0	0	0	0	0	0	0	1	0	0	0	1	0	0	0	0	0	0	0	0	0	0	0	0	0	2	2	0	0	0	0	0	0	0	0	0	0	1	3	1	0	0	0	0	0	0	1	0	1	0	0	0	0	0	0	1	0	1	0	1	0	0	1	0	0	0	0	0	3	1	0	1	0	0	0	0	0	0	0	0	0	0	0	0	0	2	0	1	4	0	0	0	2	2	0	0	1	0	1	0	0	0	0	0	0	0	0	2	0	0	0	0	0	0	0	0	0	0	0	3	0	0	0	2	0	1	1	1	0	0	0	1	0	0	2	0	1	0	0	0	0	0	0	0	0	1	0	0	2	0	0	0	0	2	0	0	0	1	0	0	0	0	0	0	0	0	0	1	0	0	0	0	2	0	0	0	0	1	0	0	0	0	0	1	1	1	1	0	0	0	0	0	0	0	0	0	0	0	0	0	0	0	1	0	0	1	0	0	0	1	0	0	0	0	1	0	0	0	0	0	0	0	1	0	0	0	0	0	0	2	0	0	0	0	1	3	0	0	0	0	0	0	2	0	0	0	0	0	1	1	0	0	0	0	0	0	1	0	0	0	0	0	0	0	1	0	0	0	0	1	1	0	0	0	1	0	0	0	0	0	1	0	1	1	0	0	0	0	0	0	2	0	0	0	0	0	0	0	1	0	1	0	3	0	0	0	0	0	2	1	0	0	0	1	1	1	3	1	0	0	0	0	0	1	0	0	0	0	0	0	0	0	1	0	0	0	0	0	0	0	0	0	0	0	0	1	0	2	0	0	0	1	0	1	0	0	0	0	0	0	1	1	0	0	0	1	0	0	0	0	0	0	0	0	0	0	0	1	0	1	0	0	0	0	0	1	0	0	0	0	1	0	0	1	1	1	0	0	0	0	1	0	0	0	3	1	0	0	0	0	0	0	0	0	1	0	0	0	0	2	0	0	0	0	1	0	0	0	1	2	2	0	1	0	0	0	0	0	0	0	0	0	1	0	0	2	2	0	0	0	0	0	0	0	2	1	0	0	0	0	0	1	0	0	2	0	0	0	0	0	0	1	0	0	0	0	0	0	0	0	0	0	0	0	0	0	1	1	0	1	0	2	0	0	0	0	0	0	0	0	0	0	0	4	4	0	1	0	2	1	0	1	0	0	0	0	0	0	0	0	0	0	0	0	0	0	0	1	1	1	0	0	0	0	0	0	0	0	1	0	0	0	0	0	0	0	1	3	0	0	0	0	0	0	0	0	0	1	0	0	0	2	0	0	0	0	3	0	0	1	1	0	0	0	1	0	0	0	0	0	1	0	0	0	0	0	1	0	0	1	0	1	1	0	0	2	1	0	0	0	4	1	0	0	0	0	0	0	0	0	0	1	1	0	0	1	0	0	0	1	0	0	0	1	0	1	2	1	0	1	0	0	1	0	1	1	0	0	1	0	0	2	2	0	1	1	0	0	0	1	0	0	1	1	0	0	0	1	0	0	1	0	1	0	0	0	1	1	1	1	0	1	0	0	0	2	1	2	0	0	0	1	0	0	0	0	0	0	0	0	0	1	0	0	0	1	0	0	1	0	0	0	1	1	0	0	0	0	0	0	0	0	0	1	0	0	0	0	0	0	0	0	0	1	0	0	0	0	1	0	0	0	0	0	1	0	0	1	1	0	0	0	1	0	2	0	0	0	0	0	1	0	4	2	0	0	0	1	0	1	0	3	1	1	0	0	0	0	0	0	1	0	1	0	0	0	0	0	0	1	0	0	0	0	0	0	0	0	1	0	1	0	2	0	0	0	0	0	0	1	0	0	0	0	1	0	0	0	0	1	0	0	0	1	0	0	2	1	0	0	0	1	0	0	0	0	0	1	0	0	1	0	0	1	0	0	1	0	0	0	0	1	2	3	1	0	0	1	1	0	0	1	0	0	0	1	1	0	0	0	1	0	4	1	0	0	0	0	0	0	0	1	0	0	1	2	0	0	1	0	0	0	0	0	0	0	1	2	1	0	1	0	0	1	0	0	1	0	0	0	0	0	0	0	0	0	1	0	0	1	1	0	0	0	0	0	0	0	0	0	0	1	2	0	0	0	0	0	1	0	1	1	0	0	0	1	1	0	0	0	0	0	0	0	0	0	0	0	0	1	0	0	0	0	0	1	1	1	0	0	0	1	0	0	0	0	0	0	0	0	0	0	0	0	0	1	0	0	1	0	0	1	0	0	0	0	0	0	0	0	0	0	0	0	0	1	0	0	1	0	1	0	0	0	0	1	0	0	0	0	0	1	0	0	1	0	2	0	0	0	2	0	1	0	0	1	1	1	0	0	0	1	0	0	0	1	0	0	2	0	0	0	0	1	0	1	0	0	0	0	0	1	0	0	0	0	0	0	0	0	0	0	0	0	1	1	0	0	0	0	1	0	0	0	0	0	2	0	0	0	0	0	1	1	0	0	1	0	0	1	0	0	1	0	0	1	0	1	1	0	1	0	0	0	0	1	0	0	0	0	1	1	3	0	2	0	0	0	0	0	1	0	0	0	0	0	0	1	0	1	0	0	1	0	1	1	1	0	0	1	0	1	0	0	1	1	0	0	0	0	0	2	0	1	0	3	1	0	0	0	1	0	0	0	0	0	0	0	1	0	0	0	0	0	0	0	0	0	0	0	0	0	0	0	1	0	0	0	0	0	0	0	0	1	0	1	1	0	0	0	0	1	0	0	0	0	0	1	1	0	2	1	1	0	0	0	0	0	1	0	0	0	0	0	0	2	0	1	0	0	1	0	0	0	0	0	0	0	0	1	0	0	0	0	0	0	0	0	0	0	0	0	0	0	0	0	0	0	0	0	1	0	0	0	0	1	1	0	0	0	0	0	0	1	0	0	0	0	0	0	0	3	0	0	1	1	0	0	0	1	0	0	1	0	1	0	1	0	0	0	0	1	0	0	1	2	0	0	1	0	0	0	0	1	0	0	1	1	0	0	0	0	1	1	0	1	0	0	0	0	0	0	0	1	0	0	1	3	1	1	1	3	0	1	0	1	0	1	0	0	0	0	0	1	0	1	0	0	0	0	0	0	1	1	0	0	0	0	0	2	0	0	0	1	0	0	0	0	1	0	0	1	0	0	0	0	0	1	0	0	2	1	0	3	0	0	0	0	0	0	0	2	0	1	0	0	1	1	0	1	0	0	1	0	1	0	1	0	0	0	1	0	0	0	0	0	0	0	0	0	0	1	3	0	1	0	0	0	0	0	0	0	1	3	0	1	0	0	0	1	0	0	0	1	0	0	0	0	0	0	1	2	1	1	0	0	0	0	0	1	1	0	0	1	0	0	1	0	0	0	0	0	0	1	1	0	0	0	1	1	2	0	0	0	0	0	0	2	1	0	0	0	1	0	0	0	0	0	0	0	0	0	1	0	0	0	3	0	0	0	0	0	2	0	0	0	0	2	0	2	1	0	0	1	0	1	0	1	0	0	0	0	0	1	3	0	0	0	1	0	0	0	0	0	0	1	1	2	0	0	0	1	0	0	0	0	0	1	0	1	1	0	0	0	1	0	0	0	1	0	1	2	0	0	0	0	2	0	0	0	0	0	0	1	0	0	1	0	1	0	1	0	0	0	0	2	1	4	0	0	0	0	0	0	0	0	0	0	0	0	0	1	1	1	0	0	0	0	0	0	0	1	0	1	1	0	2	0	1	1	0	0	1	1	0	0	0	0	0	0	1	0	2	0	1	0	0	1	0	2	0	0	1	0	0	0	0	2	1	0	1	1	0	0	0	1	2	0	0	1	0	0	0	0	0	0	0	0	0	0	0	0	0	0	0	0	0	0	1	0	1	1	1	0	0	0	0	0	0	0	0	1	0	0	0	0	0	0	0	0	0	0	0	0	0	1	1	1	0	0	0	0	0	0	0	1	0	0	0	0	0	0	0	0	0	0	1	0	1	0	0	0	1	0	0	0	0	0	0	1	0	0	0	1	0	0	0	0	1	0	3	0	0	0	0	0	0	0	5	0	0	0	0	0	0	1	0	0	0	0	0	0	0	2	0	0	0	0	0	0	1	0	0	0	0	0	1	0	0	0	0	0	1	1	1	1	0	1	0	0	0	0	1	0	0	0	1	2	0	1	1	1	0	4	0	0	0	0	0	0	0	1	0	0	1	2	0	0	0	0	0	0	1	1	0	0	3	0	0	0	0	0	0	0	0	0	1	0	1	1	0	1	0	1	0	0	2	0	0	0	0	3	2	0	0	0	1	3	0	1	2	0	0	0	0	3	0	0	0	1	1	0	0	1	0	0	0	1	0	1	0	0	0	0	0	0	0	1	0	3	1	0	1	7	0	0	0	0	0	1	0	0	1	1	0	0	0	3	0	1	0	2	1	0	0	3	0	0	0	0	0	0	0	0	0	0	0	0	0	0	0	0	1	0	1	0	0	0	0	1	0	0	0	0	0	0	0	0	0	0	0	0	0	0	1	0	2	0	0	0	0	0	1	1	0	0	0	0	0	0	3	0	0	0	0	0	1	1	1	0	0	0	2	0	0	2	1	0	1	1	0	0	1	0	0	2	0	0	0	0	0	0	0	0	1	2	0	0	0	1	3	0	0	0	1	0	0	4	0	1	1	0	1	0	0	0	0	0	0	1	0	0	0	4	0	0	1	0	0	0	0	2	0	0	0	0	0	0	0	1	0	0	1	0	0	0	0	0	0	1	0	0	0	0	0	1	0	0	1	0	0	0	2	0	1	0	0	0	0	0	2	0	0	0	0	0	0	0	1	0	0	0	1	0	0	0	0	0	1	2	0	0	0	0	0	0	0	0	0	0	0	0	0	2	0	0	0	0	1	1	0	1	0	1	0	1	0	0	0	0	0	0	0	2	0	2	0	2	1	0	0	0	0	0	0	0	0	0	0	0	1	0	2	0	0	0	1	0	0	0	1	0	0	0	0	0	1	1	0	0	1	2	0	0	0	0	0	0	0	1	0	0	1	0	0	1	1	0	1	0
N0.HOG0006160	0	0	0	0	1	0	0	0	0	0	0	1	0	0	0	0	1	1	0	2	0	0	0	0	0	0	0	1	1	0	0	1	1	0	0	0	0	0	1	1	0	0	0	0	0	1	1	1	0	0	0	1	0	1	0	1	0	0	1	0	0	0	2	1	0	0	1	1	0	0	0	0	0	0	0	0	2	0	0	1	0	1	1	0	0	0	0	0	0	0	1	0	0	1	0	1	0	0	0	0	0	0	1	2	0	0	0	1	0	0	1	0	0	1	1	1	0	0	0	0	0	1	0	0	0	1	1	0	0	0	0	0	0	0	2	0	0	0	0	2	0	1	0	1	1	0	0	0	1	0	0	0	0	0	0	0	0	1	1	1	0	0	0	0	0	0	1	0	0	0	0	0	0	0	2	0	1	0	0	0	0	0	0	0	0	1	0	0	0	0	0	1	1	2	0	0	0	0	1	0	0	1	2	0	0	0	0	0	0	1	1	0	0	0	0	0	0	1	0	0	0	0	0	1	1	0	0	0	1	0	0	0	1	1	0	0	0	1	0	0	0	3	0	0	0	0	0	0	1	1	0	0	0	0	1	0	1	0	0	0	1	0	1	0	0	0	0	0	0	0	0	0	2	0	0	0	0	0	1	1	0	1	0	2	0	0	0	0	0	0	1	0	1	0	1	0	1	0	2	0	0	1	2	0	0	0	0	0	1	1	1	0	1	0	0	0	3	0	1	0	0	1	1	0	0	0	0	0	0	0	0	1	2	0	1	1	0	0	0	0	1	0	1	0	0	0	0	0	0	0	0	0	0	0	0	0	0	0	1	1	0	1	0	0	2	0	0	2	0	1	3	0	1	0	0	1	0	0	1	0	1	0	0	0	0	1	2	0	0	0	0	1	0	1	0	0	0	1	0	0	0	1	0	1	0	0	0	0	0	0	0	0	0	0	1	0	0	0	0	0	0	0	0	0	0	0	1	0	0	0	1	0	0	0	0	0	0	0	0	1	0	1	0	0	1	0	0	0	0	0	1	0	0	2	2	0	1	1	0	1	0	0	1	0	0	1	0	0	0	1	0	0	0	0	0	0	0	0	1	0	0	1	0	1	1	0	0	0	0	0	1	0	0	0	1	0	0	2	0	0	1	0	0	0	0	0	0	1	1	2	0	2	0	0	0	1	0	0	0	0	0	4	0	0	0	0	2	0	0	0	2	0	0	0	0	0	0	1	0	0	1	0	0	0	0	1	0	0	0	0	0	1	0	0	0	0	1	0	0	0	0	0	0	0	0	0	2	1	1	0	0	0	1	0	0	1	0	2	0	0	0	1	0	1	0	1	0	1	0	0	0	0	1	0	1	0	0	1	0	0	0	0	0	0	0	0	1	0	0	1	0	0	0	0	0	1	0	0	1	0	0	0	0	0	0	0	1	0	0	0	0	0	0	0	0	0	0	0	0	0	1	0	0	0	1	0	0	0	0	0	0	0	0	0	0	0	0	0	0	1	0	0	0	0	0	0	0	0	0	0	3	0	1	0	0	0	0	0	0	2	0	0	0	0	0	0	0	0	0	1	1	2	0	0	1	0	0	0	0	0	0	0	2	0	0	0	1	0	1	0	0	0	0	0	0	0	0	0	0	1	0	0	0	0	0	1	0	0	0	0	0	0	0	0	0	0	0	0	0	0	1	0	0	0	0	1	0	0	0	2	0	0	0	0	0	0	0	0	0	0	0	0	0	2	0	0	2	1	0	0	0	0	0	1	1	0	0	0	0	1	0	0	0	0	0	1	0	0	0	0	0	0	0	0	1	0	1	1	0	1	0	0	0	0	0	0	0	0	0	0	0	0	2	2	0	0	2	0	1	0	0	0	0	5	1	0	0	0	0	2	0	0	2	0	0	0	0	0	0	0	0	0	1	0	0	0	0	0	1	1	0	0	3	3	1	0	0	0	0	1	0	1	0	0	0	0	0	0	0	0	0	0	0	1	0	0	0	0	0	0	0	0	0	0	0	0	1	0	0	1	0	1	0	0	0	0	0	0	0	1	0	1	0	0	0	0	0	0	0	0	0	0	1	0	0	0	0	0	0	0	1	0	0	0	0	0	0	0	0	0	0	0	0	0	0	0	1	0	0	0	0	0	0	0	0	0	0	0	1	2	0	0	0	0	0	1	0	0	0	0	0	1	1	0	1	0	1	1	0	0	0	0	0	0	0	0	0	1	1	3	0	0	0	0	0	0	0	0	0	0	0	0	0	0	0	0	0	0	0	0	0	0	2	1	0	0	0	0	1	0	0	0	0	0	0	0	0	0	0	0	1	1	1	0	1	0	0	1	0	0	0	0	0	0	0	0	0	0	1	1	0	2	0	0	0	0	0	0	0	1	0	0	2	1	0	0	1	0	0	0	3	0	0	0	0	0	0	0	0	0	0	3	0	0	0	1	1	0	0	0	0	0	1	0	0	3	1	0	0	0	0	0	0	0	0	0	0	0	0	0	1	0	0	0	0	0	1	0	0	0	0	0	0	1	1	1	1	0	0	0	0	0	0	1	0	0	0	0	0	0	0	0	0	0	0	1	0	0	1	3	0	1	0	0	0	0	0	1	0	0	0	0	0	1	0	0	0	2	0	0	0	0	1	0	0	0	0	0	0	0	1	1	0	0	0	0	2	0	0	1	0	0	1	1	0	0	0	0	0	0	0	1	3	0	0	0	0	1	1	0	0	0	0	1	0	0	0	3	0	0	0	0	0	0	0	0	0	0	0	0	0	1	1	1	0	1	0	2	0	0	0	0	1	0	1	1	2	0	0	1	0	0	0	0	0	0	0	0	0	1	0	1	0	0	1	0	0	1	0	2	0	0	0	0	0	0	1	5	0	0	0	0	0	1	0	0	0	0	0	0	1	1	1	3	0	0	0	0	0	0	0	0	0	1	0	0	0	0	0	0	0	0	0	0	0	1	0	0	0	0	0	1	0	2	1	0	0	1	0	0	0	0	0	1	0	0	0	1	0	0	0	0	0	0	1	0	0	0	0	1	0	1	0	1	0	0	1	0	0	0	0	2	1	2	1	0	0	0	2	1	1	0	0	2	1	0	0	0	0	0	0	0	0	0	2	1	1	0	0	0	1	1	0	0	0	1	0	0	0	1	1	0	0	0	0	0	0	0	1	0	0	1	0	0	2	0	1	0	0	0	1	1	1	0	1	0	0	3	0	1	0	0	1	0	0	0	0	1	0	0	0	1	0	0	0	1	0	1	0	0	0	0	3	0	0	1	0	0	0	0	2	0	0	0	0	0	0	0	0	0	0	0	0	0	0	0	0	0	1	1	0	0	0	0	1	0	0	0	1	2	0	0	0	0	1	1	0	1	0	1	0	0	1	1	0	0	0	2	0	0	0	1	0	0	0	1	0	1	0	0	1	0	0	0	0	0	1	1	0	0	0	0	1	0	0	0	1	0	1	0	0	0	0	0	0	1	1	0	0	0	0	1	0	0	0	0	3	0	0	0	0	0	0	1	0	1	0	0	0	0	0	1	0	0	1	0	0	0	0	0	1	0	0	1	0	0	0	1	0	0	0	0	0	0	0	1	0	0	0	0	0	0	0	0	0	0	0	0	0	0	0	0	0	1	0	0	0	0	0	1	1	0	0	0	0	0	1	0	1	0	0	1	0	0	0	1	0	1	0	0	0	0	0	0	0	1	0	0	1	0	0	0	0	0	1	0	0	0	0	0	0	0	0	0	0	0	1	0	0	0	1	1	1	0	1	1	0	0	1	1	0	0	0	0	1	0	1	0	0	0	0	0	0	0	0	0	0	0	0	0	0	0	0	0	0	0	0	0	0	0	1	1	0	0	0	0	0	0	2	0	0	1	0	1	0	0	0	0	0	0	0	0	0	0	0	0	0	0	0	0	0	0	1	2	0	0	0	0	0	1	0	0	0	0	1	0	1	0	1	0	0	0	0	0	1	0	0	0	0	0	0	0	0	1	0	0	0	0	0	0	0	0	0	1	0	3	2	0	0	0	0	0	0	1	0	0	0	0	0	0	1	0	0	2	0	0	0	0	0	1	1	1	0	0	0	1	1	0	0	0	0	0	0	1	0	0	2	0	1	0	0	0	1	0	0	1	0	0	1	2	0	1	2	0	0	0	0	1	0	0	1	1	1	0	0	1	0	1	1	0	0	0	0	0	0	2	0	0	0	0	0	0	0	0	0	0	0	0	0	0	0	1	1	1	0	0	0	0	1	0	0	0	0	0	0	1	0	0	0	0	0	0	2	0	1	0	0	0	0	0	1	0	0	1	0	1	0	1	3	0	0	0	0	0	0	0	2	0	0	1	1	1	1	0	1	0	0	0	0	0	0	0	0	0	0	0	0	1	0	1	0	0	0	0	0	0	1	0	1	0	0	0	0	0	0	0	0	0	0	0	0	0	2	1	1	0	0	0	1	1	0	0	0	2	0	0	1	0	0	0	0	0	0	3	0	0	0	0	3	0	0	0	0	0	1	0	0	0	0	0	0	0	0	1	1	0	0	0	0	0	0	0	0	0	1	0	0	4	0	0	0	0	0	2	0	0	0	0	0	0	0	0	0	0	1	0	0	0	0	0	0	0	1	0	0	0	0	0	0	1	0	1	1	0	0	0	0	1	0	1	0	0	1	0	2	0	2	0	0	1	0	0	0	0	0	2	0	0	0	0	0	0	0	0	0	1	1	0	3	0	0	0	0	0	1	3	1	1	1	0	0	0	0	0	0	0	0	0	0	1	0	0	0	2	3	0	0	0	0	0	0	0	0	0	0	0	0	0	0	0	0	1	0	0	0	0	1	0	2	0	0	0	0	3	0	0	1	0	1	0	0	0	0	0	0	0	0	0	1	0	1	1	0	1	0	0	0	2	0	0	0	0	0	1	0	0	0	1	0	0	0	0	0	0	0	0	0	0	1	0	0	2	0	1	0	0	1	0	0	0	0	0	0	0	0	2	1	0	0	0	2	2	0	0	0	1	0	1	0	1	0	1	0	0	1	0	0	0	0	0	2	0	1	0	0	0	2	0	0	1	0	0	0	0	0	0	0	0	0	0	0	1	0	0	0	0	0	1	0	0	0	0	0	1	0	1	0	0	0	0	0	1	0	2	1	0	0	0	1	0	0	1	0	1	0	0	0	0	0	0	0	0	0	0	1	1	0	1	1	0	2	0	0	1	0	0	0	0	0	1	0	0	0	0	0	0	0	0	0	0	0	0	0	0	0	0	0	0	0	0	0	0	1	0	0	0	0	0	0	0	0	0	0	0	0	0	1	0	0	0	0	0	0	0	0	0	0	0	0	0	0	0	0	0	0	0	1	0	1	0	0	0	1	0	0	0	1	0	0	0	0	0	0	2	0	1	1	0	0	1	0	0	1	0	0	0	0	0	0	1	0	1	0	0	0	0	2	0	0	1	0	0	1	0	0	0	0	0	0	0	0	4	0	0	0	1	2	0	0	0	0	0	0	0	0	2	1	0	0	0	0	1	0	0	0	0	0	0	0	0	0	0	1	0	0	0	0	0	0	0	1	1	0	0	2	0	0	0	0	0	0	0	1	0	0	0	0	2	0	0	1	0	1	0	0	0	1	1	0	0	0	0	0	0	1	0	0	1	0	0	0	1	0	0	2	0	0	1	1	0	0	0	0	1	1	0	1	0	0	0	0	2	0	1	0	0	0	0	0	0	0	1	0	0	0	0	0	0	1	0	0	1	0	0	0	0	0	0	0	0	0	2	0	0	0	0	0	0	0	1	0	1	0	0	0	1	0	1	0	0	0	1	0	0	0	0	1	3	0	0	1	0	3	0	0	0	0	1	0	1	1	0	2	0	0	0	0	0	0	0	0	0	0	1	1	0	3	0	2	1	0	1	0	0	0	1	0	1	1	1	0	0	0	0	0	0	2	0	0	0	0	0	0	0	0	0	0	0	0	0	0	0	0	0	0	0	2	2	0	0	0	0	0	0	0	1	0	1	0	0	1	0	1	0	1	0	0	0	0	0	1	0	0	0	0	0	0	0	1	0	0	0	0	0	0	0	0	0	0	0	0	0	0	0	0	1	0	0	0	0	1	0	1	1	0	0	0	3	0	0	0	0	0	1	0	0	0	0	0	0	0	0	0	0	0	0	0	0	0	0	0	0	1	0	0	0	0	0	0	0	0	0	1	0	0	0	0	0	0	0	0	0	0	0	0	0	1	2	0	0	0	0	2	0	0	2	0	0	0	0	0	0	0	0	0	0	0	0	0	1	0	0	0	0	0	0	0	0	0	1	0	0	0	0	1	0	1	0	0	0	0	0	0	0	0	0	0	0	0	0	0	0	0	0	0	0	0	1	1	2	0	0	1	1	0	0	1	0	1	0	0	1	0	0	1	1	0	0	0	0	1	1	0	0	0	0	0	0	0	0	1	0	2	0	2	0	0	0	0	0	0	1	2	1	0	0	0	0	0	1	0	0	0	1	0	0	0	0	0	0	0	0	0	0	1	0	1	0	0	0	0	1	1	1	2	0	0	0	2	0	0	0	0	0	1	0	0	0	2	1	0	1	0	0	0	0	1	0	1	1	0	0	0	0	1	0	0	0	0	0	0	0	2	0	0	0	1	0	0	0	1	0	0	0	0	0	1	0	1	0	0	0	0	0	0	0	0	0	1	0	0	0	0	2	0	0	0	1	0	0	0	2	0	0	1	0	0	2	1	1	2	0	0	0	0	0	0	0	0	0	0	1	0	0	0	0	0	1	0	0	1	1	1	0	0	1	0	0	1	2	0	0	1	0	0	0	1	0	1	0	1	0	2	0	0	0	0	0	0	1	0	0	0	1	0	0	0	0	0	0	1	0	0	0	0	0	0	0	0	0	0	0	1	0	0	0	0	0	0	0	1	0	0	1	2	1	2	0	1	0	0	0	0	0	0	0	0	0	0	0	0	0	1	0	0	0	0	0	1	1	0	0	0	0	0	1	0	0	0	1	2	1	0	0	1	0	2	1	0	0	1	0	0	0	0	0	0	0	0	0	0	0	0	0	0	1	1	0	2	0	0	0	0	0	2	0	2	0	0	0	1	0	0	0	0	0	1	0	0	0	0	1	1	2	0	0	0	1	0	0	0	0	0	1	0	2	0	1	0	0	0	0	1	0	0	0	3	0	0	0	1	1	0	0	0	0	0	0	0	3	0	0	0	0	0	0	1	0	1	0	0	0	0	0	0	2	0	0	1	0	0	0	0	0	2	1	1	2	0	2	1	0	0	0	1	0	0	1	0	0	1	0	1	1	2	0	0	0	0	4	1	0	0	0	1	0	0	0	0	0	0	0	0	0	0	1	2	0	1	0	1	0	0	2	0	0	0	1	0	0	1	0	0	1	0	0	0	0	0	1	0	0	0	0	1	1	2	0	0	0	0	0	0	0	0	0	0	1	1	0	0	0	0	1	0	0	0	1	1	0	1	0	0	0	0	1	2	0	1	1	0	0	0	0	0	0	0	0	0	1	0	1	0	1	0	1	0	1	0	1	0	2	0	0	0	0	0	0	0	0	0	0	1	0	0	3	0	0	0	2	0	0	0	1	0	0	0	0	1	0	1	0	1	0	0	0	0	0	0	0	1	0	1	0	0	0	0	0	0	0	0	0	0	0	1	0	0	0	0	2	0	1	0	0	0	0	0	0	1	0	0	0	0	0	0	1	0	1	2	0	1	0	0	0	0	0	1	1	0	2	0	0	0	0	1	0	1	1	0	0	3	1	0	0	0	0	1	0	0	1	2	0	1	1	0	0	0	0	0	0	0	0	0	2	0	0	0	0	0	0	0	0	0	0	0	0	0	0	0	0	0	0	0	0	0	0	0	0	0	0	0	0	2	0	0	0	0	1	0	0	0	0	0	0	0	0	0	0	0	0	0	1	0	0	1	0	0	1	0	2	0	1	0	0	0	1	0	0	0	0	0	0	0	0	1	0	0	0	0	0	0	0	0	0	0	1	1	0	0	0	0	0	0	0	0	2	1	0	0	0	1	0	0	1	0	0	0	0	0	0	0	0	0	1	0	0	0	0	0	0	0	0	0	1	2	0	2	1	0	0	1	0	1	0	0	0	0	0	0	0	0	0	1	0	1	0	0	3	0	0	0	0	0	0	1	1	0	1	1	0	3	2	1	0	3	0	0	1	1	0	2	0	0	0	1	1	1	1	1	2	0	0	0	0	0	0	3	0	0	1	0	0	0	0	1	0	2	2	0	1	0	0	0	0	0	0	0	1	1	1	0	0	0	0	1	0	1	2	2	0	0	0	1	0	0	0	0	0	0	0	3	0	0	0	1	1	4	0	0	0	0	0	0	0	0	0	0	0	0	0	0	0	0	0	0	0	2	1	0	1	1	0	1	0	0	0	0	0	0	0	1	0	0	0	0	0	0	0	1	0	0	0	0	0	1	0	0	0	1	1	0	0	0	0	0	0	0	0	0	1	0	0	0	1	0	0	0	1	1	0	0	0	0	1	0	0	0	0	1	0	0	0	1	1	1	0	2	1	0	0	0	3	1	1	0	0	1	0	0	0	0	0	0	0	0	0	1	0	1	1	2	2	0	0	1	0	0	0	0	0	0	0	0	0	0	1	0	1	0	0	1	0	0	0	0	0	0	0	0	1	1	1	1	0	0	1	0	1	1	0	1	0	0	1	1	0	0	2	0	0	0	0	0	0	1	0	0	1	0	0	0	0	0	1	2	0	0	1	3	0	0	1	1	0	3	0	0	2	0	1	0	0	0	0	0	0	1	3	0	0	0	0	0	0	0	0	2	0	1	0	0	0	0	0	0	1	0	0	0	2	0	0	1	0	0	0	1	0	0	0	0	1	1	0	0	0	0	0	0	1	1	0	0	0	0	0	0	0	0	0	0	0	0	1	0	0	0	1	0	0	1	1	0	0	0	0	0	0	0	1	0	0	2	0	0	0	0	0	0	1	2	0	0	1	2	2	0	0	1	2	0	0	1	0	0	0	1	1	0	0	0	0	1	0	0	0	1	0	0	0	0	0	0	1	0	0	0	1	1	0	0	0	0	0	0	0	2	0	0	2	1	0	0	0	0	0	0	0	0	1	0	0	0	1	0	0	0	0	0	0	0	0	1	0	1	1	0	0	0	0	1	0	0	1	0	0	0	0	0	0	0	1	0	0	0	1	0	1	0	0	0	1	1	0	0	0	1	1	1	0	0	0	0	0	0	0	0	0	0	1	1	1	0	0	0	0	0	0	0	0	0	0	0	0	1	1	0	0	1	0	0	0	0	0	0	0	0	0	0	0	0	0	0	2	0	0	0	0	0	0	0	0	0	1	0	0	0	0	0	0	0	0	0	0	0	1	0	0	0	0	1	0	1	0	0	1	1	0	1	1	0	0	0	0	0	0	0	0	1	1	2	0	0	0	0	0	0	1	0	0	0	0	0	0	0	0	0	0	1	0	0	0	1	0	0	1	0	1	0	1	3	0	1	0	0	0	0	0	0	0	1	1	0	0	0	0	0	0	0	0	0	0	1	0	0	1	0	0	0	0	0	0	0	3	3	0	0	0	0	0	4	1	0	0	0	0	1	1	0	0	2	1	0	0	0	1	1	1	0	0	0	0	0	0	0	0	1	0	0	0	0	1	0	0	0	2	0	0	0	0	0	2	0	0	0	0	1	1	0	0	0	0	0	0	1	0	0	1	0	0	0	0	0	0	0	0	0	0	0	0	0	0	1	1	1	0	0	0	1	0	0	0	0	1	0	0	0	0	0	0	0	2	0	0	0	0	2	0	1	0	0	0	1	0	0	1	0	0	2	0	0	0	1	0	0	0	0	0	0	2	1	2	0	0	2	0	0	0	0	0	0	0	0	1	0	0	1	0	1	0	0	0	0	0	1	1	1	1	2	0	0	1	2	0	0	0	2	0	0	0	0	0	2	0	0	1	0	0	1	0	0	1	0	1	0	0	0	0	0	1	0	0	0	1	1	0	0	0	1	0	0	0	0	0	2	0	0	2	0	0	0	0	0	0	0	0	0	0	0	1	0	0	0	0	1	0	1	0	0	0	0	1	0	0	0	0	0	1	0	0	0	0	0	0	0	0	0	0	0	0	0	0	0	0	0	0	0	0	1	0	0	0	1	1	1	0	0	0	0	1	0	0	0	0	0	0	0	0	1	0	0	0	0	0	0	0	0	0	0	0	1	0	0	1	0	0	0	0	0	0	0	0	0	0	0	0	0	1	2	2	1	0	0	1	0	0	0	0	0	0	0	0	0	0	0	0	0	0	0	0	0	0	0	4	0	0	0	0	1	3	2	0	0	0	0	0	0	0	0	0	0	1	0	0	0	0	0	0	0	0	1	1	0	0	0	2	1	1	0	0	0	0	1	0	0	0	0	0	1	1	2	0	0	0	0	0	0	0	0	0	0	0	1	0	0	0	0	2	2	3	0	0	1	0	1	0	0	0	1	0	1	0	0	1	1	0	1	0	0	0	0	0	0	0	1	0	2	0	1	0	0	1	0	0	0	0	0	0	2	2	0	0	0	1	1	0	0	0	0	1	0	0	0	0	0	0	1	0	0	0	1	0	0	0	0	0	1	0	0	1	1	0	0	0	0	0	0	0	1	2	0	0	0	0	0	0	0	1	0	0	0	0	1	1	0	2	0	0	0	0	0	0	0	0	0	0	0	0	0	0	0	0	0	0	0	0	0	0	0	0	0	1	0	3	1	0	0	0	0	1	1	0	0	0	0	0	0	1	0	1	0	0	2	1	0	0	0	1	0	1	0	1	0	1	0	0	0	0	0	0	0	0	0	0	0	3	0	0	0	0	0	0	2	0	0	0	0	0	0	0	0	1	0	0	0	0	0	0	1	0	0	0	2	0	0	1	0	0	0	1	0	0	3	0	0	0	0	1	0	0	0	0	1	0	1	0	0	0	1	0	0	0	0	0	0	0	0	1	3	0	0	0	0	0	0	0	1	1	1	0	0	4	0	0	0	3	1	0	0	0	1	0	0	0	1	1	1	2	0	0	0	0	0	0	0	0	0	0	0	0	1	0	1	0	0	2	0	0	0	0	0	1	1	0	0	0	0	0	3	1	0	0	0	1	0	0	0	1	0	1	1	0	0	2	0	0	0	0	1	0	1	0	2	0	2	0	0	2	0	0	1	0	0	0	0	1	0	0	1	0	0	1	0	0	0	1	3	0	0	0	1	0	0	0	0	0	0	0	0	2	1	0	0	0	1	1	2	0	0	1	0	1	0	0	0	0	1	0	0	0	0	0	0	1	0	1	0	0	1	0	0	0	0	0	1	0	0	0	0	0	0	0	1	0	1	0	0	0	0	0	0	1	3	0	0	0	1	0	1	0	0	2	1	1	0	0	0	0	0	0	0	1	0	1	0	0	0	0	0	2	0	0	1	0	1	0	0	0	1	0	0	0	2	0	0	0	0	0	0	0	0	0	1	0	0	2	1	0	1	0	0	1	0	0	0	0	0	0	0	0	0	0	0	1	0	2	0	1	0	0	0	0	0	1	0	0	0	0	0	0	0	0	0	0	0	0	0	0	1	2	0	0	1	0	1	0	2	0	2	0	0	1	0	2	0	1	1	1	0	1	1	0	0	1	0	0	0	1	0	0	0	0	0	0	1	0	0	0	0	0	0	0	0	0	0	0	0	0	0	0	0	1	0	0	0	0	0	1	0	0	0	0	0	0	0	0	0	0	0	0	0	0	1	1	0	0	0	0	1	0	0	0	1	2	0	0	0	0	0	0	0	0	0	0	0	2	0	0	0	0	0	0	0	0	0	0	1	0	0	0	0	0	0	0	0	0	0	1	0	0	1	0	0	0	0	0	0	0	0	3	2	0	0	0	0	0	0
N0.HOG0009950	1	0	0	0	0	0	1	1	0	0	0	0	0	0	0	0	1	0	0	0	0	1	0	0	0	1	0	0	0	0	0	0	0	0	0	0	1	1	0	0	0	0	0	1	0	0	0	0	0	0	0	1	0	0	0	0	0	0	0	1	1	1	0	0	1	1	0	1	0	0	0	0	0	0	0	0	0	0	0	0	1	0	0	0	0	0	0	0	0	0	5	0	2	0	2	1	0	0	0	0	0	0	3	1	0	0	0	0	0	0	1	0	0	1	0	1	0	0	0	1	0	1	0	0	0	0	0	0	0	2	1	0	0	0	1	0	0	0	0	0	0	0	1	0	0	0	1	0	1	0	0	0	0	0	0	1	0	0	1	0	0	0	0	0	1	3	0	0	0	0	0	0	0	0	0	0	2	0	0	0	0	0	0	0	0	2	0	1	0	1	0	0	0	0	0	2	0	0	0	2	0	0	1	0	0	1	1	0	0	0	0	0	0	0	0	0	2	0	0	1	0	0	0	1	0	1	2	0	0	0	0	0	1	0	0	0	0	2	0	0	1	2	0	0	0	0	0	0	0	0	0	0	0	0	0	1	1	0	0	0	1	1	0	0	0	0	0	0	0	1	1	0	0	0	0	0	0	0	0	0	0	0	0	2	0	0	0	0	0	0	0	0	1	0	2	2	0	0	3	0	1	1	2	0	0	0	0	2	1	0	0	0	3	0	1	0	0	0	2	0	0	0	0	1	0	0	0	1	0	0	0	1	0	1	0	1	0	0	0	0	0	1	0	2	0	1	0	0	0	1	0	0	0	0	1	1	0	0	0	2	0	0	0	0	1	0	0	1	0	0	1	0	1	1	0	0	0	1	2	0	3	0	0	0	0	2	0	0	0	0	0	0	0	0	0	1	0	0	0	1	0	0	2	1	0	2	0	1	0	0	1	0	0	0	2	0	0	0	0	0	0	0	0	2	0	0	0	0	0	0	0	0	0	0	1	1	1	0	0	0	0	1	0	0	2	0	0	0	0	0	0	0	0	1	0	0	1	1	0	0	0	0	1	1	0	0	0	0	0	2	1	0	0	0	0	0	0	0	1	0	0	0	0	1	0	1	0	0	0	0	1	0	0	0	0	0	0	0	0	1	0	0	0	0	0	2	0	0	0	0	0	0	0	0	0	0	0	1	0	0	1	2	0	2	1	0	0	0	0	0	2	1	0	4	0	2	0	0	0	0	0	0	0	0	1	0	1	0	0	0	0	2	0	0	0	0	2	0	0	0	0	0	0	0	0	1	0	1	0	0	0	0	0	0	0	2	0	2	3	0	0	0	0	0	0	1	0	1	0	0	0	0	0	0	0	0	1	0	0	0	0	0	0	0	0	0	1	0	0	0	0	0	1	0	0	1	0	1	0	0	1	0	0	2	0	0	0	0	0	0	0	0	0	0	0	1	0	0	0	0	0	0	0	0	1	0	0	2	0	0	1	0	0	0	0	0	1	0	0	2	0	1	1	0	2	1	0	0	0	0	1	0	1	0	0	0	0	0	0	0	1	0	0	0	0	0	0	0	0	0	1	0	0	0	0	0	0	0	0	1	0	1	0	1	0	0	0	0	0	0	1	0	0	0	0	0	1	0	0	0	0	0	2	0	0	0	0	0	0	0	0	0	0	0	0	0	0	0	0	0	2	0	0	0	0	0	0	0	0	0	0	0	0	0	2	0	0	0	0	1	0	0	0	2	0	1	3	1	0	0	0	1	0	0	0	0	1	0	1	1	1	0	0	0	0	0	0	0	0	0	0	0	0	0	1	0	0	0	1	0	1	1	0	0	0	0	0	0	0	2	0	0	0	3	0	0	3	0	0	0	1	0	0	1	1	1	1	1	0	0	0	0	0	2	0	0	0	0	1	0	1	0	0	0	0	0	0	0	0	0	0	0	0	0	0	0	0	0	0	0	0	2	1	0	0	0	1	0	0	0	0	1	0	1	0	0	0	0	0	0	0	0	0	0	0	0	0	0	0	0	0	1	0	0	0	0	0	0	0	0	0	0	0	0	0	0	0	0	1	0	0	1	0	0	1	0	0	0	0	1	2	0	0	0	0	0	0	0	0	0	1	0	0	1	0	1	0	1	1	0	0	0	0	0	0	1	0	2	0	0	0	0	0	0	1	0	1	0	0	0	0	0	0	0	0	1	0	0	0	1	1	4	0	0	0	0	0	0	1	2	0	0	0	0	1	0	0	1	2	0	1	0	0	1	0	0	0	0	0	0	0	0	0	0	0	0	2	1	0	0	0	0	0	0	0	0	0	1	0	0	0	0	0	0	0	1	0	0	0	0	0	0	0	0	0	1	3	0	0	0	0	1	0	0	0	0	0	0	0	0	0	0	1	0	0	0	2	0	0	0	1	0	0	0	0	0	1	0	0	0	0	0	0	0	0	0	0	0	0	0	0	0	0	0	0	0	3	0	0	0	0	0	0	1	0	0	1	0	0	0	0	0	0	0	0	0	0	0	0	0	0	0	1	0	0	0	0	0	1	0	5	0	0	1	0	0	1	0	0	0	0	1	0	0	0	0	0	0	2	2	0	0	0	0	0	0	0	0	0	1	0	0	0	0	0	0	0	1	0	0	0	0	0	1	0	0	0	0	0	0	0	0	1	0	1	0	0	0	0	0	0	0	0	0	0	0	0	0	0	0	0	0	1	0	0	0	0	0	4	0	0	0	1	0	0	0	0	2	0	0	0	0	0	0	0	0	0	0	0	0	1	0	0	0	0	2	0	0	0	0	1	0	0	0	0	0	1	0	0	1	0	1	3	0	2	0	0	0	0	1	0	2	0	1	1	0	0	0	0	0	0	0	0	0	0	0	0	0	1	3	2	1	0	0	0	0	0	0	1	0	0	1	1	1	0	0	0	0	0	0	0	0	0	1	0	0	0	0	0	0	0	0	0	0	0	0	0	0	0	1	0	0	0	0	0	0	1	0	0	0	0	0	0	0	0	1	0	0	1	1	0	1	0	0	0	1	0	0	0	0	0	0	1	0	0	0	0	0	0	0	0	1	0	0	0	1	0	0	0	0	3	1	0	2	1	0	0	0	0	0	1	0	0	0	0	0	0	0	0	0	0	1	0	0	0	0	0	0	0	1	2	0	0	0	0	1	0	2	0	1	0	0	1	0	3	0	1	0	0	0	0	0	0	0	0	0	0	2	2	1	0	0	0	1	0	1	0	0	0	0	0	1	0	0	0	0	0	2	0	0	0	0	0	0	2	0	0	0	1	1	0	0	1	1	0	0	0	0	0	0	0	1	1	0	0	0	0	0	0	0	0	0	1	0	0	0	1	1	1	0	0	0	0	0	0	0	0	0	0	1	0	0	0	1	0	3	0	0	0	0	0	6	0	0	0	0	2	0	0	0	1	0	0	0	2	0	2	0	0	0	1	0	0	0	2	0	2	0	0	0	0	0	0	1	0	3	0	0	0	0	1	2	0	0	0	0	1	0	0	0	0	1	1	0	0	0	0	0	1	0	0	0	0	0	2	0	0	0	0	0	0	0	0	1	0	0	0	1	0	0	0	0	0	0	0	0	0	1	0	0	0	0	0	0	1	0	0	0	0	0	0	0	0	1	0	0	0	0	0	0	0	1	0	1	0	0	1	0	0	0	0	1	1	1	0	0	0	0	0	1	0	0	0	2	0	0	0	0	0	1	0	1	0	1	1	0	0	0	0	1	2	0	0	0	0	1	0	0	0	0	0	0	1	0	1	0	0	0	0	0	0	0	1	0	1	0	0	1	1	0	0	0	0	0	1	0	0	0	0	0	0	1	0	0	0	0	0	0	1	0	3	1	0	1	0	0	0	0	0	0	0	0	1	0	0	1	0	0	0	0	0	0	0	0	0	0	0	0	0	0	0	0	1	1	0	1	0	1	0	0	0	0	0	0	0	0	0	0	1	0	1	0	0	2	0	0	0	0	0	0	1	0	0	1	0	0	0	1	0	0	1	0	0	1	0	2	2	0	0	0	0	0	0	1	0	0	0	0	0	0	0	0	0	0	0	0	1	0	0	0	1	0	0	1	0	0	0	0	0	0	0	0	0	0	1	0	0	0	0	0	1	0	2	0	1	0	2	0	1	0	0	0	0	1	0	0	1	1	0	0	1	1	1	0	0	1	0	0	2	0	0	0	0	0	0	0	0	1	0	0	0	0	0	0	0	0	1	0	0	1	0	0	1	0	0	0	0	0	1	0	0	1	0	0	0	1	0	0	1	0	0	1	2	0	0	0	0	1	0	0	2	1	0	0	0	0	1	0	2	0	0	0	0	0	0	0	0	0	0	0	0	0	1	0	0	0	2	0	0	0	0	0	0	1	0	0	0	0	0	0	0	0	0	0	0	0	0	1	0	0	0	0	0	1	0	0	0	1	0	0	0	0	2	0	0	0	0	0	0	0	0	0	0	0	0	0	0	1	1	0	0	0	0	1	0	0	1	0	0	0	0	1	0	0	0	0	0	0	0	0	0	0	1	0	0	0	2	0	0	0	1	0	1	1	1	0	1	1	0	0	0	0	0	3	0	5	1	1	1	0	0	3	1	0	0	0	0	1	1	0	0	0	0	1	1	0	0	0	0	0	0	0	1	0	0	0	0	2	0	0	0	0	0	0	0	0	0	0	0	1	0	0	0	0	0	0	0	0	0	0	0	0	0	0	0	0	0	0	0	0	1	0	0	0	0	2	0	2	0	0	0	0	0	1	0	0	0	0	0	0	0	0	1	1	1	0	0	0	0	0	2	0	0	0	0	0	0	0	0	0	0	1	0	0	0	0	1	0	0	0	0	1	1	3	0	0	0	0	0	0	0	0	1	0	0	0	0	1	0	0	2	0	0	0	0	0	0	0	0	1	1	0	0	0	0	0	0	1	0	0	0	0	0	0	0	0	0	0	1	0	1	0	0	0	0	0	1	0	0	1	0	1	1	1	0	2	0	0	0	0	0	0	0	0	0	1	0	0	0	0	0	0	0	0	2	0	0	0	1	0	0	0	0	0	0	2	1	0	0	0	0	0	0	1	0	0	0	0	0	0	0	0	0	0	0	0	0	0	0	1	1	0	0	0	0	3	0	0	0	0	1	2	0	2	2	0	0	0	0	0	0	0	0	1	1	1	0	0	0	0	0	0	0	0	0	0	0	0	1	0	0	0	0	0	0	0	0	1	0	0	1	0	0	2	0	0	1	0	0	0	0	0	0	0	0	0	0	0	0	0	0	1	0	0	0	0	0	0	2	0	0	1	0	0	0	1	1	0	1	0	1	0	0	0	0	0	0	1	0	1	0	0	0	0	0	0	0	1	1	0	1	0	0	0	0	0	0	1	0	0	0	0	1	1	0	0	0	0	0	1	0	0	1	0	0	0	0	0	0	1	0	0	0	0	0	0	1	0	1	0	1	0	0	0	1	0	0	1	0	0	0	0	1	0	0	0	0	1	0	2	0	0	0	0	0	0	1	0	0	0	0	0	0	0	2	1	0	0	0	0	0	2	0	2	0	0	0	0	0	0	0	0	0	0	1	0	0	0	0	0	0	0	0	1	0	0	0	0	0	0	0	0	1	0	0	0	0	1	0	0	0	0	0	1	0	3	0	0	1	0	0	0	0	0	1	0	0	0	3	0	1	0	0	1	0	0	0	0	0	0	0	0	0	0	0	0	0	0	1	1	0	0	2	1	1	0	0	1	3	0	0	0	0	0	0	0	0	0	0	0	0	1	0	0	0	0	1	0	0	0	0	0	0	0	0	0	0	1	0	0	0	0	0	0	0	1	2	1	0	0	0	0	2	0	1	1	1	0	2	1	0	0	1	0	0	0	0	0	0	0	0	2	0	2	0	0	2	0	0	0	0	1	0	0	0	0	0	0	1	1	0	1	1	0	0	0	1	0	0	0	0	3	0	0	0	0	0	0	0	0	0	0	0	0	0	0	2	0	2	1	1	0	0	0	0	0	1	0	0	0	0	0	0	0	2	0	1	1	0	0	0	1	1	0	0	0	0	1	0	0	0	0	0	0	0	1	0	2	0	1	0	0	0	0	0	0	0	0	0	0	1	0	1	0	0	1	0	1	0	0	0	0	3	0	1	0	0	0	0	0	2	0	0	0	0	1	0	1	0	0	0	0	0	0	0	0	0	0	1	0	1	0	0	0	0	1	0	0	0	0	0	1	0	0	0	0	0	0	0	0	1	0	3	0	1	0	0	0	0	0	1	0	0	0	1	0	0	0	0	1	0	0	0	1	0	0	1	2	0	2	1	1	0	0	0	0	0	1	0	0	1	0	1	1	0	0	0	0	2	0	1	1	0	0	1	0	0	1	0	1	0	0	1	1	0	0	1	0	3	1	0	0	1	0	0	1	0	1	3	1	0	0	0	1	1	0	0	1	0	0	0	0	2	0	2	0	0	0	0	0	0	0	1	1	1	3	0	0	0	1	1	0	1	3	0	1	0	0	0	0	0	1	0	0	1	0	1	1	0	0	0	0	0	0	0	0	0	0	1	1	0	0	0	0	0	0	1	0	2	0	0	0	0	1	0	0	3	0	1	0	1	0	0	0	0	0	2	0	2	0	1	3	0	0	0	0	0	0	0	0	0	0	0	0	1	0	0	0	1	0	0	0	0	0	1	0	0	1	0	1	0	0	0	0	0	0	0	0	0	0	0	0	0	0	1	0	1	2	1	0	0	1	0	0	0	0	1	0	0	0	0	0	0	0	1	0	0	0	2	0	1	1	2	0	2	0	0	0	0	0	0	0	1	0	1	0	0	1	1	0	0	0	1	0	0	0	0	0	2	0	0	0	0	0	0	1	2	0	0	0	3	0	0	1	0	1	0	0	0	1	0	0	0	0	0	0	0	0	0	0	0	0	0	0	2	0	1	0	0	1	0	1	0	0	1	0	1	0	0	0	0	0	0	0	0	0	1	0	0	0	0	0	0	0	1	0	0	0	0	1	0	1	0	0	1	0	0	1	0	0	0	0	0	0	0	2	0	0	0	1	0	0	0	1	0	1	0	1	3	0	1	1	1	0	2	0	0	0	0	2	0	0	1	0	0	0	0	0	0	0	0	0	0	0	0	0	1	0	0	0	0	0	0	1	0	0	0	0	0	0	0	0	0	0	0	0	1	1	0	0	0	0	1	0	0	0	0	1	1	0	0	0	0	1	0	0	1	1	1	0	0	0	0	0	0	0	0	0	0	0	0	0	0	0	0	0	1	1	0	0	0	0	0	0	4	0	0	0	0	0	0	0	0	0	0	0	0	0	0	3	0	0	0	0	0	0	0	1	0	0	0	0	1	0	0	0	0	0	0	0	2	0	0	0	0	0	0	1	0	0	0	0	0	0	0	0	0	0	0	0	1	0	0	0	1	0	0	0	0	0	2	0	2	0	0	0	0	0	0	1	0	0	0	1	0	1	0	1	0	0	0	0	0	0	0	1	1	0	0	0	0	0	0	0	0	0	1	0	0	0	0	0	0	0	0	0	0	0	0	1	0	0	0	0	0	0	0	0	1	0	1	0	0	0	1	0	0	0	3	3	0	0	0	0	1	0	0	0	0	0	1	0	2	1	0	1	0	2	0	0	0	0	0	0	0	2	0	0	0	0	0	0	0	1	0	0	1	0	0	1	0	0	0	1	1	0	0	1	0	0	0	0	0	0	0	0	0	6	3	0	0	0	3	0	1	0	0	0	0	0	0	1	0	0	1	0	1	1	0	0	1	1	0	1	0	1	0	0	1	0	2	1	0	0	0	1	1	0	0	0	2	0	1	4	0	0	0	2	0	0	0	0	1	1	0	1	0	1	0	0	0	0	0	0	0	0	0	0	0	2	0	0	1	0	0	0	0	0	0	0	0	0	1	0	2	0	0	0	0	0	0	2	0	0	0	1	0	2	0	1	0	1	0	0	1	0	0	0	0	0	0	0	0	1	0	0	0	0	1	0	0	0	0	1	0	0	2	0	0	0	0	0	2	0	0	1	0	0	0	0	2	0	0	1	0	0	0	0	0	0	0	0	0	0	0	0	0	0	0	2	0	0	0	0	1	3	4	0	0	1	0	0	1	0	0	0	0	0	0	0	0	0	0	1	0	0	0	0	0	0	0	0	1	0	0	0	0	0	0	2	2	2	0	0	0	0	0	2	3	0	0	0	0	1	0	0	1	0	0	0	0	0	0	0	0	0	2	0	0	0	0	0	0	0	0	0	0	1	0	0	1	0	0	1	0	0	0	0	0	0	0	0	1	0	0	0	0	2	0	0	0	0	0	0	0	0	1	0	0	0	1	1	1	0	0	1	1	0	0	0	0	0	0	0	0	0	1	0	0	0	2	0	0	0	0	0	1	1	1	0	1	0	0	0	0	1	0	0	0	0	1	1	0	1	0	0	1	0	0	0	0	0	0	0	1	0	1	0	0	0	0	0	0	0	0	0	0	0	0	0	0	0	0	1	0	0	1	1	0	0	0	0	0	0	0	1	0	0	0	2	6	0	1	1	0	0	1	2	0	0	0	0	0	2	1	3	2	0	0	0	1	0	0	0	0	0	1	0	0	0	1	0	0	0	0	0	0	0	0	1	3	0	1	0	0	1	0	1	0	0	1	0	0	1	0	0	0	0	0	1	2	0	1	0	0	0	0	1	0	0	0	0	0	0	0	0	0	1	1	0	0	0	0	0	0	2	0	0	2	0	0	1	0	0	0	0	0	0	0	0	0	0	1	0	4	0	0	0	0	0	0	0	0	0	1	0	0	0	0	0	2	1	0	3	1	0	0	0	1	1	0	0	0	0	1	0	0	0	0	1	0	0	0	0	0	0	1	0	0	0	0	1	1	0	1	0	0	0	2	0	0	0	0	1	3	1	2	0	0	1	1	1	1	0	0	0	0	0	0	0	1	0	0	0	1	0	0	0	0	0	1	1	0	0	1	0	0	0	0	0	1	0	0	0	0	0	0	2	0	0	0	1	0	0	0	1	0	0	0	0	0	0	0	0	0	0	0	0	0	1	0	1	0	2	0	1	0	0	1	0	1	0	1	1	1	1	5	0	0	0	0	1	0	0	0	2	1	1	0	1	0	0	0	0	1	1	0	1	0	0	1	0	1	0	0	0	0	1	0	0	0	0	0	0	0	0	0	1	0	0	2	2	0	0	0	2	0	0	0	0	0	1	0	1	1	0	1	0	5	0	0	0	1	0	0	1	0	0	0	0	3	0	0	1	0	0	0	0	0	0	0	0	0	0	0	0	0	0	0	0	0	0	1	0	0	0	0	0	0	0	2	0	1	1	1	0	0	0	0	0	0	0	0	1	0	0	1	1	0	0	0	0	0	0	1	2	0	0	0	0	0	0	0	1	0	1	0	0	3	0	0	0	1	0	1	0	0	0	0	0	0	0	0	0	0	1	0	0	2	1	0	0	0	0	0	1	0	0	0	0	0	1	0	0	1	0	0	0	0	0	0	0	1	1	1	0	0	0	0	0	1	1	0	0	0	1	0	0	0	0	1	0	0	0	0	0	0	0	0	0	1	2	0	1	0	0	0	3	2	0	3	0	0	1	0	0	2	0	2	0	0	0	0	0	0	1	0	0	1	0	0	0	0	0	0	0	0	0	0	0	2	0	0	0	0	0	0	0	0	0	0	0	1	0	0	1	4	0	0	0	0	0	0	1	0	0	0	0	2	0	0	0	0	2	0	0	1	1	0	1	0	1	0	0	0	0	0	0	1	1	1	0	0	1	0	0	1	0	0	3	1	1	0	0	0	1	4	0	0	0	0	0	0	0	1	1	0	1	0	2	0	0	0	0	0	0	0	0	0	1	0	0	0	2	1	0	0	0	0	0	1	0	1	3	0	1	0	0	0	1	0	0	0	0	2	0	0	0	2	0	1	1	0	0	0	0	0	0	0	0	2	0	2	0	0	0	0	0	4	0	0	0	0	2	0	0	1	0	0	0	0	0	0	0	0	1	0	0	1	2	0	0	0	0	2	0	0	2	2	1	0	1	1	0	1	0	0	0	0	0	0	0	0	0	0	1	0	0	0	0	0	0	0	0	0	0	0	0	0	1	0	0	0	2	0	0	0	0	0	0	0	0	0	0	0	1	0	0	1	2	1	0	1	1	1	0	0	1	0	0	0	0	0	0	0	1	0	0	1	0	0	0	0	0	0	0	1	1	0	0	0	1	0	0	0	0	0	0	0	0	0	0	0	2	0	0	0	0	1	0	0	1	0	1	0	0	0	0	0	0	0	0	0	0	0	0	0	0	0	1	0	1	0	0	1	0	0	0	0	4	0	0	0	0	0	0	0	0	0	0	0	0	2	0	0	0	0	0	1	0	4	1	0	2	0	1	0	0	0	0	0	1	0	2	0	1	0	0	0	0	0	0	1	2	0	1	0	1	1	0	0	1	1	1	0	0	0	0	3	0	1	1	0	0	1	0	1	0	0	0	0	0	1	0	2	0	0	0	1	0	2	0	0	0	2	0	1	0	0	0	0	1	0	0	1	0	0	0	0	0	0	0	0	2	0	0	0	0	1	0	0	1	1	0	0	1	0	0	0	0	2	0	0	1	0	0	0	0	1	0	0	0	0	0	0	0	0	0	0	0	1	0	0	0	0	0	0	2	0	0	0	1	0	1	2	2	0	0	0	0	0	1	0	1	1	0	0	1	0	0	0	0	0	2	0	0	0	0	0	0	0	0	0	1	0	0	0	0	1	0	0	0	0	0	0	0	0	0	0	1	1	0	0	0	0	2	0	0	1	0	0	1	0	0	0	0	0	0	0	0	0	0	0	0	0	4	0	0	0	1	0	0	0	0	0	0	1	1	0	0	0	1	0	2	0	0	0	0	0	0	0	0	2	0	0	2	1	0	0	0	0	0	4	0	0	0	0	0	0	0	0	0	0	0	0	0	0	1	0	0	1	0	0	0	0	1	1	1	0	1	0	0	1	0	0	0	2	1	0	0	0	3	1	0	1	2	0	0	0	0	0	0	0	0	0	0	0	0	0	0	0	0	1	0	0	0	0	0	0	0	0	0	0	1	1	0	0	0	0	0	0	1	1	0	0	0	0	0	4	0	0	1	0	2	0	0	0	0	1	1	0	1	1	2	0	0	0	0	0	0	0	0	0	0	1	0	0	1	1	0	3	0	0	0	0	0	0	0	0	0	0	0	0	0	1	1	1	0	0	0	1	0	0	0	0	1	0	0	0	0	0	0	0	1	0	1	3	0	0	0	0	0	1	1	0	0	0	0	0	0	0	1	0	1	0	0	1	0	0	0	0	1	0	2	0	0	0	0	0	0	0	0	1	0	0	0	0	2	0	1	0	1	0	1	0	0	0	0	1	0	1	0	0	0	0	0	0	1	0	0	1	0	0	0	1	0	3	0	0	1	0	2	0	0	0	0	0	1	0	0	0	0	0	1	0	0	0	0	0	0	0	0	0	0	0	1	0	2	1	0	0	0	0	0	0	0	0	0	0	0	0	0	1	2	7	0	0	0	0	0	1	1	0	0	0	0	0	0	0	2	1	0	0	0	1	0	0	0	0	3	0	0	0	0	0	0	0	0	1	0	0	0	0	0	0	1	0	0	0	1	0	1	0	0	0	0	0	0	0	0	0	0	0	0	0	0	0	1	0	0	0	0	0	0	0	0	0	0	0	0	0	2	1	0	0	0	0	0	0	0	0	0	0	3	0	0	0	1	0	0	0	0	3	1	0	1	0	0	0	0	0	0	1	1	0	0	0	0	0	0	1	0	0	0	0	0	0	1	0	0	0	0	0	0	0	0	0	0	0	0	0	0	0	0	1	0	0	0	0	0	0	0	0	3	0	2	0	0	0	0	1	0	2	1	1	0	1
N0.HOG0003225	0	0	0	0	0	0	0	0	0	0	1	0	0	0	0	0	0	0	0	0	0	0	0	0	0	0	0	0	0	0	0	0	0	0	0	0	0	0	0	0	0	0	0	0	0	0	0	0	0	0	0	0	0	0	0	0	0	0	0	0	0	0	0	0	0	0	0	0	0	0	0	0	0	0	0	1	0	0	1	0	0	0	0	0	0	0	0	0	0	0	0	0	0	0	0	0	0	0	0	0	0	0	0	0	0	0	1	0	0	0	0	0	0	0	0	0	0	0	0	0	0	0	0	0	0	0	0	0	0	1	0	0	0	0	0	0	0	0	0	0	0	0	0	0	0	0	0	1	0	0	0	0	0	0	0	0	0	0	0	0	0	0	0	0	0	0	0	0	0	0	0	0	0	0	0	0	0	0	0	0	0	0	0	0	0	0	0	0	0	0	0	0	0	0	0	0	0	1	1	0	0	0	0	0	0	0	0	0	0	0	0	0	0	0	0	0	0	0	0	0	0	0	0	0	0	0	0	0	0	0	0	0	2	0	0	0	0	0	0	0	0	0	0	0	0	0	0	0	1	0	0	0	0	0	0	0	0	0	0	0	0	0	1	0	0	0	0	0	0	0	0	0	0	0	0	0	0	0	0	0	0	0	0	0	0	0	0	0	0	0	0	0	0	0	0	0	0	0	0	0	0	0	0	0	0	0	0	0	0	0	0	0	0	0	0	0	0	0	0	0	0	0	0	0	0	0	0	0	0	0	0	0	0	0	0	0	0	0	0	0	0	0	0	0	0	0	0	0	0	0	0	0	0	0	0	0	0	0	0	0	0	0	0	0	0	0	0	0	0	0	0	0	0	0	0	0	0	0	0	0	0	0	0	0	0	0	0	0	0	0	0	0	0	0	0	0	0	0	0	0	0	0	1	0	0	0	0	0	0	0	0	1	0	0	0	0	0	0	0	0	0	0	0	0	0	0	0	0	0	0	0	0	0	0	0	1	0	0	0	0	0	0	0	0	0	0	0	0	0	0	0	0	0	0	2	0	0	0	0	0	0	0	0	0	0	1	0	0	0	0	0	0	0	0	0	0	0	0	1	0	0	0	0	0	0	0	0	0	0	0	0	0	0	0	0	0	0	0	0	0	0	0	0	0	0	0	0	0	0	0	0	0	0	0	0	0	0	0	0	0	0	0	0	0	0	0	0	0	0	0	0	0	0	0	0	0	0	0	0	0	0	0	0	0	0	0	0	0	0	0	0	0	0	0	0	0	0	0	0	0	0	0	0	0	0	0	0	0	0	0	0	0	1	0	0	0	0	0	0	0	0	0	0	0	0	0	0	0	0	0	0	0	0	0	0	0	0	0	0	0	0	0	0	0	0	0	0	0	0	0	0	0	0	0	0	0	0	0	0	0	0	0	0	0	0	0	0	1	0	0	0	0	1	0	0	0	0	0	0	0	0	0	0	0	0	0	0	0	0	0	0	0	0	0	0	0	0	0	0	0	0	0	0	0	0	0	0	0	0	0	0	0	0	0	1	0	0	0	0	0	0	0	0	0	0	0	0	0	0	0	0	0	0	0	0	0	0	0	0	0	0	0	0	0	0	0	0	0	0	0	0	0	0	0	0	0	0	0	0	0	0	0	0	0	0	0	0	0	0	0	0	0	0	0	0	0	0	0	0	0	0	0	0	0	0	0	0	0	0	0	0	0	0	0	0	0	0	0	0	0	0	1	0	0	0	0	0	0	0	0	0	0	0	0	3	0	0	0	0	0	0	0	0	0	0	0	0	0	0	0	0	0	0	0	0	0	0	0	0	0	0	0	0	0	0	0	0	0	0	0	0	1	0	0	0	0	0	0	0	0	0	0	0	0	0	0	0	0	0	0	1	0	0	0	0	0	0	0	0	0	1	0	0	0	0	0	0	0	0	0	0	0	0	0	0	0	0	0	0	0	1	1	0	0	0	0	0	0	0	0	0	0	0	0	1	0	0	0	1	0	0	0	0	0	0	0	0	0	0	0	0	0	0	0	0	0	0	0	0	0	0	0	0	0	0	0	0	0	0	0	0	0	0	0	0	0	0	0	0	0	0	0	0	0	0	0	0	0	0	0	0	0	0	0	0	0	0	0	0	0	0	0	0	0	0	0	0	0	0	0	0	0	0	0	0	1	0	0	0	0	0	1	0	0	0	0	0	0	0	0	0	0	0	0	0	0	0	0	0	1	0	0	0	0	0	0	0	0	0	0	0	0	1	0	0	0	0	0	0	0	0	0	0	0	0	0	0	0	0	0	1	0	0	0	0	0	0	0	0	0	0	0	0	0	0	0	0	0	0	0	0	0	0	0	0	0	0	0	1	0	0	0	0	0	0	0	0	0	0	0	0	0	1	0	0	0	0	0	0	0	0	0	0	0	0	0	0	0	0	0	0	1	0	0	0	0	0	0	0	0	0	0	0	0	0	0	0	0	0	0	0	0	0	0	0	0	0	0	0	0	0	0	0	0	0	0	0	0	0	0	0	0	0	0	0	0	0	0	1	0	0	0	0	0	0	0	0	0	0	0	0	0	0	0	0	0	0	0	0	0	0	0	0	0	0	1	0	0	0	0	0	0	0	0	0	0	1	0	0	0	0	0	0	0	0	0	1	0	0	1	0	0	0	0	0	0	0	0	0	0	0	0	0	0	0	0	0	0	0	0	0	0	0	0	0	0	0	0	2	0	0	0	0	0	0	0	0	1	0	0	0	0	0	0	0	0	0	0	0	0	1	0	0	0	0	0	0	0	0	0	0	0	0	0	0	0	0	0	0	0	0	0	0	0	0	0	0	0	0	0	0	0	0	0	0	0	0	0	0	0	0	0	0	0	0	0	1	0	0	0	0	0	0	0	0	0	0	0	0	0	0	0	0	0	0	0	0	0	2	0	0	0	0	0	0	0	0	0	0	0	0	0	0	0	0	0	0	0	0	0	0	0	0	0	0	0	0	0	0	0	0	0	0	0	0	0	0	0	0	0	0	0	0	0	0	0	0	0	0	0	0	0	0	0	0	0	0	0	0	0	0	0	0	0	0	0	0	0	0	0	0	0	0	0	0	0	0	0	0	0	0	0	0	0	0	0	0	0	0	0	0	0	0	0	0	0	0	0	0	0	0	0	0	0	0	0	0	0	0	0	0	0	0	0	0	0	0	0	0	0	0	0	0	0	0	0	0	1	0	0	0	0	0	0	0	0	0	0	0	0	0	0	0	0	0	0	0	1	0	0	0	0	0	0	0	0	0	0	0	0	0	0	0	0	0	1	0	0	0	0	0	0	0	0	0	0	0	0	0	0	0	0	0	0	0	0	0	0	0	0	0	0	0	0	0	0	0	0	0	0	0	0	0	0	0	1	1	0	0	0	0	0	0	0	0	0	0	0	0	0	0	0	0	0	0	0	0	0	0	0	0	0	0	0	0	0	0	0	0	0	0	0	0	0	0	0	0	0	0	0	0	0	0	0	0	0	0	0	0	0	0	0	0	0	0	0	0	0	0	0	0	0	0	0	0	0	0	0	0	0	0	0	0	0	0	0	0	0	0	0	0	0	0	0	0	0	0	0	0	0	0	0	0	0	0	0	0	0	0	0	0	0	0	0	0	0	0	0	0	0	0	0	0	0	0	0	0	0	0	0	0	0	0	0	0	0	0	0	0	0	0	0	0	0	0	0	0	0	0	0	0	0	0	0	0	0	0	0	0	0	0	0	0	0	0	0	0	0	0	0	0	0	0	0	0	0	0	0	0	0	0	0	0	0	0	0	1	0	0	0	0	0	0	0	0	0	0	0	0	0	0	0	0	0	0	0	0	0	0	0	0	0	0	0	0	0	0	0	0	0	0	0	0	0	0	0	0	0	0	0	0	0	0	0	0	0	0	0	0	0	0	0	0	0	0	0	0	0	0	0	0	0	0	0	0	0	0	0	0	0	1	0	0	0	0	0	0	0	0	0	0	0	0	0	0	0	0	0	0	0	0	0	0	0	0	0	0	0	0	0	0	0	0	0	0	0	0	0	0	0	0	0	0	0	0	0	0	0	0	0	0	0	0	0	0	0	0	0	0	0	0	0	0	0	0	0	0	0	0	0	0	0	0	0	0	0	0	0	0	0	0	0	0	0	0	0	0	0	0	0	0	0	0	0	0	1	0	2	0	0	0	0	0	0	0	0	0	1	0	0	0	0	0	0	0	1	0	0	0	0	0	0	0	0	0	0	0	0	0	0	0	0	0	0	0	1	0	0	0	0	0	0	0	0	0	0	0	0	0	0	0	0	0	0	0	0	0	0	0	0	0	0	0	0	0	0	0	0	0	0	0	0	0	0	0	0	0	0	0	0	0	0	0	0	0	0	0	0	0	0	0	0	0	0	0	0	0	0	0	0	0	0	0	0	0	0	0	0	0	0	0	0	0	0	0	0	0	0	0	0	0	0	0	0	0	0	0	0	0	0	0	0	0	0	0	0	0	0	0	0	0	0	0	0	0	0	0	0	1	0	0	0	0	0	0	0	0	0	0	0	0	0	0	0	0	0	0	0	0	0	0	0	0	0	0	1	0	0	0	0	0	0	1	0	1	0	0	0	0	0	0	0	0	0	0	0	0	0	0	0	0	0	0	0	0	0	0	1	0	0	0	0	0	0	0	0	0	0	0	0	0	0	0	0	0	0	0	0	0	0	0	0	0	0	0	0	0	0	0	0	0	0	0	0	0	0	0	0	0	0	0	0	0	0	0	0	0	0	0	0	0	0	0	0	0	0	0	0	0	0	0	0	0	0	0	0	0	0	0	0	0	0	0	0	0	0	0	0	0	0	0	0	0	0	0	0	0	0	0	0	0	0	0	0	0	0	0	0	0	0	0	0	0	0	0	0	0	0	0	0	0	0	0	0	0	0	0	0	0	0	1	0	0	0	0	0	0	0	0	0	0	0	0	0	0	0	0	0	0	0	0	0	1	0	0	0	0	0	0	0	0	0	0	0	0	0	0	0	0	0	0	0	0	0	0	0	0	0	0	0	0	0	0	0	0	0	0	0	0	0	0	0	0	0	0	0	0	0	0	0	0	0	0	0	0	0	0	0	0	0	0	0	0	0	0	0	0	0	0	0	0	0	0	0	0	0	0	0	0	0	0	0	0	0	0	0	0	0	0	0	0	0	0	0	0	0	0	0	0	0	0	0	0	0	0	0	0	0	0	0	0	0	0	0	0	0	0	0	0	0	0	0	0	0	0	0	0	0	0	0	1	0	0	0	0	0	0	0	0	0	0	0	0	0	0	0	0	0	0	0	0	0	0	0	0	0	0	0	0	0	0	0	0	0	0	0	0	0	0	0	0	0	0	0	0	0	0	0	0	0	0	0	0	0	0	0	0	0	0	0	0	0	0	0	0	0	0	0	0	0	0	0	0	0	0	0	0	0	0	0	0	0	0	1	0	0	0	0	0	0	0	0	0	0	0	0	0	0	0	0	0	1	0	0	0	0	0	1	0	0	0	1	0	0	0	0	0	0	0	0	0	0	0	0	0	0	0	0	0	0	0	0	0	0	0	0	0	0	0	0	0	0	0	0	0	0	0	0	0	0	0	0	0	0	0	0	0	0	0	0	0	0	0	1	0	0	0	0	0	0	0	0	0	0	1	0	0	0	0	0	0	0	0	0	0	0	0	0	0	0	0	0	0	0	0	0	0	0	0	1	0	0	0	0	0	0	0	0	0	0	0	0	0	0	0	0	0	0	0	0	0	0	0	0	0	0	0	0	0	0	0	0	0	0	0	0	0	0	0	0	1	0	0	0	0	0	0	0	0	0	0	0	0	0	0	0	0	0	0	0	0	0	0	0	0	0	0	0	0	0	0	0	0	0	0	0	0	0	0	0	0	0	0	0	0	0	0	0	0	0	0	0	0	0	0	0	0	0	0	0	0	0	0	0	0	0	0	0	0	0	0	0	0	0	0	0	0	0	0	0	0	0	0	0	0	0	0	0	0	0	0	0	0	0	0	1	0	0	0	0	0	0	0	0	0	0	0	0	0	0	0	0	0	0	0	0	0	0	0	0	0	0	0	0	0	0	0	0	0	0	0	0	0	0	0	0	0	1	0	0	0	0	0	0	0	0	0	0	0	0	0	0	0	0	0	0	0	0	0	0	0	0	0	0	0	0	0	0	0	0	0	0	0	0	0	0	0	0	0	0	0	0	0	0	0	0	0	0	0	0	0	0	0	0	0	0	0	0	0	0	0	0	0	0	0	0	0	0	0	0	0	0	0	0	0	0	0	1	0	0	0	0	0	0	0	0	0	0	0	0	0	0	0	0	0	0	0	0	0	0	0	0	0	0	0	0	0	0	0	0	0	0	0	0	0	0	0	0	1	0	0	0	0	0	0	0	0	0	0	0	0	0	0	0	0	0	0	0	0	0	0	0	0	0	0	0	0	0	0	0	0	0	0	0	0	0	0	0	0	0	0	0	0	0	0	0	0	0	0	0	0	0	0	0	1	0	0	0	0	0	0	0	0	0	0	0	0	0	0	0	0	0	0	0	0	0	0	0	0	0	0	0	0	0	0	0	0	0	0	0	0	0	0	0	0	0	0	0	0	0	0	0	0	0	0	0	0	0	0	0	0	0	0	2	0	0	0	0	0	0	0	0	0	0	0	0	0	0	1	0	0	0	0	0	0	0	1	0	0	0	0	0	0	0	0	0	0	0	0	0	0	0	0	0	0	0	0	0	0	0	0	0	0	0	0	0	1	0	0	0	0	0	0	0	0	0	0	0	0	2	0	0	0	0	0	0	0	0	0	0	0	0	0	0	0	0	0	0	1	0	0	0	0	0	0	0	0	0	0	0	0	0	0	0	0	0	0	0	0	0	0	0	0	0	0	0	0	0	0	0	0	0	0	0	0	0	0	0	0	1	0	0	0	0	0	0	0	0	0	0	0	0	0	0	0	0	0	0	0	0	0	0	0	0	0	0	0	0	0	1	0	0	0	0	0	1	0	1	0	0	0	0	0	0	0	0	0	0	0	0	0	0	0	0	0	0	0	0	0	0	0	0	0	0	1	0	0	0	0	0	0	0	0	0	0	0	0	0	0	0	0	0	0	0	0	0	0	0	0	0	0	0	0	0	0	0	0	0	0	0	0	0	0	0	0	0	0	0	0	0	0	0	0	0	0	0	0	0	0	0	0	0	0	0	0	0	0	0	0	0	0	0	0	0	1	0	0	0	0	0	0	0	0	0	0	0	0	0	0	0	0	0	0	0	0	0	0	0	0	0	0	0	0	0	0	0	0	0	0	0	0	0	0	0	0	0	0	0	0	0	0	0	0	0	0	0	1	0	0	3	0	0	0	0	0	0	0	0	0	0	0	0	0	1	0	0	0	0	0	0	0	0	0	0	0	0	0	0	0	0	0	0	0	0	0	0	1	0	0	0	0	0	0	0	0	0	0	0	1	0	0	0	0	0	0	0	0	0	0	1	0	0	0	0	0	0	0	0	0	0	0	0	0	0	0	0	0	0	0	0	0	0	0	0	0	1	0	0	0	0	0	0	0	0	0	1	0	0	0	0	0	0	0	0	0	0	0	0	0	0	0	0	0	0	0	0	0	0	0	0	0	0	0	0	0	0	0	0	0	0	0	0	0	0	0	0	0	0	0	0	0	0	0	0	0	0	0	0	0	0	0	0	0	0	0	0	0	0	0	0	0	0	0	1	0	0	0	0	0	0	0	0	0	0	0	0	0	0	0	0	0	0	0	0	0	0	0	0	0	0	0	0	0	0	0	0	0	0	0	0	1	0	0	1	0	0	0	0	0	0	0	0	0	1	0	0	0	0	0	0	0	0	0	0	0	0	0	0	0	0	0	0	0	0	0	0	0	0	0	0	0	1	0	0	0	0	0	0	0	0	0	0	0	0	0	0	0	1	0	0	0	0	0	0	0	0	0	0	0	0	0	0	0	0	0	0	0	0	0	0	0	0	0	0	0	0	1	0	0	0	0	0	0	0	0	0	0	0	0	0	0	0	0	0	0	0	0	0	0	0	0	0	0	0	0	0	0	0	0	0	0	0	0	0	0	0	1	0	0	0	0	0	2	0	0	0	0	0	0	0	0	0	0	0	0	0	0	0	0	0	0	0	0	0	0	0	0	0	0	0	0	0	0	0	0	2	0	0	0	0	0	0	0	0	0	0	0	0	0	0	0	0	0	0	0	0	0	0	0	0	0	0	0	0	0	0	0	0	0	0	1	0	0	0	0	0	0	0	0	0	0	0	0	0	0	0	0	0	0	0	0	0	0	0	0	0	0	0	0	0	0	0	0	0	0	0	1	0	0	1	0	0	0	0	0	0	0	1	0	0	0	0	0	0	0	0	1	0	0	0	0	0	0	0	0	0	0	0	0	0	0	0	0	0	0	0	0	0	0	0	0	0	0	0	0	0	0	0	0	0	0	0	0	0	0	0	0	0	0	0	0	0	0	0	0	0	0	0	0	0	0	0	0	0	0	0	0	0	0	0	2	1	0	0	0	0	0	0	0	0	0	1	0	0	0	0	0	0	0	0	0	0	0	0	0	0	0	0	0	0	0	0	0	0	0	0	0	0	1	0	0	0	0	0	0	0	0	0	0	0	0	0	0	0	0	0	0	0	0	0	0	0	0	0	0	0	0	1	0	0	0	0	0	0	1	0	0	0	0	0	0	0	0	0	0	0	0	0	0	0	0	0	0	0	0	0	0	0	0	0	0	0	0	0	0	0	0	0	0	0	0	0	0	0	0	0	0	0	0	0	0	1	0	0	0	0	0	0	0	0	0	0	0	0	0	0	0	0	0	0	0	0	0	0	0	0	0	0	0	0	0	0	1	0	0	0	0	0	0	0	0	0	0	0	0	0	0	0	0	0	0	0	0	0	0	0	0	0	0	0	0	0	0	0	0	0	0	0	0	0	0	0	0	0	0	0	0	0	0	0	0	0	0	0	0	0	0	0	1	0	0	0	0	0	0	0	0	0	0	0	0	0	0	0	0	0	0	0	0	0	0	0	0	0	0	0	0	0	0	0	0	0	0	0	0	0	0	0	0	0	0	0	0	0	0	0	0	0	0	0	0	0	0	0	0	0	0	0	0	0	0	0	0	0	0	0	0	1	1	0	0	0	0	0	0	0	0	0	0	0	0	1	0	1	0	0	0	0	0	0	0	0	0	0	1	0	0	0	0	0	0	0	0	0	0	0	0	0	0	0	0	0	0	0	0	0	0	0	0	0	0	0	0	0	0	0	0	0	0	0	0	0	0	0	0	0	0	0	1	0	0	0	0	0	0	0	0	0	0	0	0	0	0	0	0	0	0	0	0	0	0	0	0	0	0	0	0	0	0	0	1	0	0	0	0	0	0	0	0	0	0	0	0	0	0	0	0	0	0	0	0	0	0	0	0	0	0	0	0	0	0	0	0	0	0	0	0	0	0	0	0	0	0	0	0	0	0	0	0	0	0	0	0	0	0	0	0	0	0	0	0	0	0	0	0	0	0	0	0	0	0	0	0	0	0	0	0	0	0	0	0	0	0	0	0	1	0	0	0	0	1	0	0	0	0	0	0	0	0	0	0	0	0	0	0	0	0	0	0	0	0	0	0	1	0	0	0	0	0	0	0	0	0	0	0	0	0	0	0	0	0	0	0	0	0	0	0	0	0	0	0	0	0	0	0	0	0	0	0	0	0	0	0	0	0	0	0	0	0	0	0	0	0	0	0	0	0	0	0	0	0	0	0	0	0	0	0	0	0	0	0	0	0	0	0	0	0	0	0	0	0	0	0	0	0	0	0	0	0	0	0	0	0	0	0	0	0	0	0	0	0	0	0	0	0	0	0	0	0	0	0	0	0	0	0	1	0	0	0	1	0	0	0	0	2	0	0	0	0	0	0	0	0	0	0	0	0	0	0	0	0	0	0	0	0	0	0	0	0	0	0	0	0	0	0	0	0	0	0	0	0	1	0	0	0	0	0	0	0	0	0	0	0	0	0	0	0	0	0	0	0	0	0	0	0	0	0	0	0	0	0	0	0	0	0	0	0	0	0	0	0	0	0	0	0	0	0	0	0	0	0	0	0	0	0	0	0	0	0	0	0	0	0	0	0	0	0	0	0	0	0	0	0	0	0	0	0	0	0	0	0	0	0	0	0	0	0	0	0	0	0	0	0	0	0	0	0	0	0	0	0	0	0	0	0	0	0	0	0	0	0	0	0	0	0	0	0	0	0	0	0	0	0	0	0	0	0	0	1	0	0	0	0	0	0	0	0	0	0	0	0	0	0	0	0	0	0	0	0	0	0	0	0	0	0	0	0	0	0	0	0	1	0	0	0	0	0	0	0	0	0	1	0	0	0	0	0	0	0	0	0	0	0	0	0	0	0	0	0	0	0	1	0	0	0	0	0	0	0	0	0	0	0	0	0	0	0	0	0	0	0	0	0	0	0	0	0	0	0	0	0	0	0	0	0	0	0	0	0	0	0	0	0	0	0	0	1	0	0	0	0	0	0	0	0	0	0	0	0	0	0	0	0	0	0	0	0	0	0	0	0	0	0	0	0	0	0	0	0	0	0	0	0	0	0	0	0	0	0	0	0	0	0	0	0	0	0	0	0	0	0	0	0	0	0	0	0	1	0	0	0	0	0	0	0	0	0	0	0	0	0	0	0	0	0	0	0	0	0	0	0	0	0	0	0	0	0	0	0	0	0	0	0	0	0	0	0	0	0	0	0	0	0	0	0	0	0	0	0	0	0	0	0	0	0	0	0	0	0	0	0	0	0	0	0	0	1	0	0	0	0	0	0	0	0	1	0	0	0	0	0	0	0	0	0	0	1	0	0	0	0	0	0	0	0	0	0	0	0	0	0	0	0	0	0	0	0	0	0	0	0	0	0	0	0	0	0	0	0	0	0	0	0	0	0	0	0	0	0	0	0	0	0	0	0	0	0	1	0	0	0	0	0	0	0	0	0	0	0	0	0	0	0	0	0	0	0	0	0	0	0	0	0	0	0	0	0	0	0	0	0	0	0	0	0	0	0	0	0	0	0	0	0	0	0	0	0	0	0	0	0	0	0	0	0	0	0	0	0	0	0	0	0	1	0	0	0	0	0	0	0	0	0	0	0	0	0	0	0	0	0	0	0	0	0	0	0	0	0	0	1	0	0	0	0	0	0	0	1	0	0	0	0	0	0	0	0	0	0	0	0	0	0	0	0	0	0	0	0	0	0	0	0	0	0	0	1	0	0	0	0	0	0	0	0	0	0	0	0	0	0	0	0	0	0	0	0	0	0	0	0	0	0	0	0	1	0	0	0	0	0	0	0	0	0	0	0	0	0	0	0	0	0	0	0	0	0	0	0	0	0	0	0	0	0	0	0	0	0	0	0	0	0	0	0	0	0	0	0	0	0	0	0	0	0	0	0	0	1	0	0	0	0	0	0	0	0	0	0	0	0	0	0	0	0	0	0	0	1	0	0	0	0	0	0	0	0	0	0	0	0	0	0	1	0	0	0	0	0	0	0	0	0	0	0	0	0	0	0	0	0	0	0	0	0	0	0	0	0	0	0	0	0	0	0	0	0	0	0	0	0	1	0	0	0	0	0	0	0	0	0	0	0	0	0	0	0	1	0	0	0	0	0	0	0	0	0	0	0	0	0	0	0	0	0	0	0	0	0	0	0	0	0	0	0	0	0	0	0	0	0	0	0	0	0	0	0	0	0	0	0	0	1	0	0	0	0	0	0	0	0	0	0	0	0	0	0	0	0	0	0	0	0	0	0	0	0	0	0	0	0	0	0	0	0	0	0	0	0	0	0	0	0	0	0	0	0	0	0	0	0	0	0	0	0	0	0	0	0	0	0	0	0	0	0	0	0
N0.HOG0001631	0	0	0	1	0	1	0	0	0	0	0	0	1	0	0	0	1	0	0	0	0	0	0	0	0	0	0	0	0	0	1	0	0	0	0	0	1	1	0	0	0	0	0	0	1	0	2	0	0	0	0	0	0	1	0	0	0	0	2	0	0	0	1	0	0	1	0	0	0	0	0	0	1	1	0	0	0	0	0	0	1	0	0	0	0	1	0	0	1	0	0	0	0	0	0	0	0	0	0	0	0	0	0	1	0	0	1	0	0	1	0	0	0	0	0	0	0	0	0	2	0	0	0	1	0	0	1	0	0	2	0	0	0	0	0	0	0	0	1	1	0	0	0	0	1	0	0	0	0	0	0	0	0	0	0	0	3	0	0	0	0	0	0	0	0	0	0	0	0	0	0	0	0	0	0	0	0	0	0	0	0	0	0	0	0	0	0	1	0	0	0	0	0	0	0	1	0	0	1	0	0	1	0	0	0	0	0	0	0	0	0	0	0	0	0	0	0	0	0	0	0	0	2	0	1	0	0	0	0	0	0	0	0	1	0	0	0	1	0	0	0	0	1	0	0	0	0	0	0	0	0	0	0	0	0	0	1	0	0	0	0	0	0	0	0	0	0	0	0	0	0	0	0	2	0	0	0	0	0	1	0	0	0	0	0	0	0	0	0	0	1	0	0	0	2	0	0	0	0	0	0	0	1	0	0	0	0	0	0	0	0	0	0	0	0	0	0	0	2	0	0	0	0	0	1	1	0	0	0	0	0	0	1	0	0	0	0	0	0	0	0	0	0	0	0	0	0	0	0	0	0	0	0	0	0	0	0	0	0	1	0	0	0	0	0	2	0	0	0	1	1	0	0	0	0	0	0	1	0	0	2	0	0	0	0	0	0	0	0	0	0	0	0	0	0	0	0	0	0	0	0	0	0	0	0	0	0	0	0	0	0	0	0	1	1	0	0	0	0	0	1	0	0	0	0	0	0	0	0	0	0	0	0	0	1	0	0	0	1	0	0	0	0	0	0	0	0	0	0	1	0	0	1	1	0	0	0	0	0	0	0	0	0	1	0	0	0	0	0	0	0	0	0	0	0	0	0	0	0	0	0	0	0	0	0	0	0	0	0	0	0	0	0	0	0	0	1	0	0	0	1	0	0	0	1	1	0	0	0	0	0	0	2	0	0	0	0	0	0	0	0	0	0	0	0	0	1	0	0	0	0	0	0	0	0	1	0	0	0	0	0	0	0	0	0	0	0	0	0	1	0	0	0	0	0	0	2	0	0	0	0	0	0	0	1	2	0	0	0	0	0	0	0	0	0	0	0	0	0	0	0	0	0	1	0	0	0	0	0	0	0	0	0	0	0	0	0	0	0	0	0	0	0	0	1	1	0	0	0	0	0	0	0	0	0	0	0	0	0	0	0	0	0	0	0	1	0	0	0	0	0	0	0	0	0	0	0	0	0	0	0	0	0	0	0	0	0	1	0	0	0	0	0	0	0	0	1	0	0	0	0	3	0	1	0	0	0	0	0	0	1	0	0	0	0	0	0	0	0	1	0	0	0	1	0	0	0	0	0	0	0	0	0	0	1	0	0	0	1	0	0	0	0	1	0	0	0	0	0	0	0	0	0	0	0	0	0	0	1	0	0	0	0	1	0	0	0	0	0	0	0	0	0	0	0	0	0	0	1	1	0	1	0	0	1	0	0	0	0	0	0	0	0	0	0	0	0	0	0	0	0	1	0	0	0	0	0	0	0	1	0	0	0	0	0	0	0	0	0	0	0	0	0	0	0	0	0	0	0	0	0	0	0	0	2	0	0	0	1	0	1	0	0	0	0	0	0	1	0	1	0	0	0	1	0	0	1	0	0	0	1	0	0	1	0	0	0	0	0	0	0	0	0	0	0	0	0	0	0	0	0	0	0	0	0	0	1	0	0	0	0	0	1	0	0	0	0	0	0	0	1	0	0	0	0	0	0	0	0	0	0	0	0	0	0	0	0	0	2	0	1	0	0	0	0	0	0	0	0	0	1	0	0	0	0	0	0	2	0	0	0	1	0	0	0	0	0	0	2	0	2	1	0	0	0	0	0	0	0	0	0	0	0	0	0	0	1	0	1	1	0	0	0	0	0	0	0	0	0	0	1	1	0	0	0	0	0	0	0	0	0	0	0	0	0	1	0	0	0	0	0	1	0	0	0	0	0	0	1	0	0	0	0	1	0	0	0	0	2	0	0	0	0	0	0	0	0	0	0	0	0	0	0	0	0	0	0	0	0	0	0	0	0	0	0	1	1	0	0	0	0	1	0	1	0	1	0	0	0	0	0	0	0	0	0	1	0	0	0	0	1	0	0	0	0	0	0	0	0	0	0	0	0	0	1	0	0	1	0	0	0	0	0	0	0	0	0	0	0	0	0	0	0	0	0	0	1	0	0	0	0	1	0	0	2	0	1	0	0	0	0	0	0	0	0	0	0	0	0	1	0	0	1	0	0	0	1	0	0	0	1	0	1	0	0	0	1	0	0	0	1	0	0	0	0	0	0	0	0	0	0	0	0	0	0	0	0	0	0	0	0	0	0	0	0	1	0	0	0	0	0	1	0	0	0	0	0	0	0	0	0	1	0	1	0	0	0	0	0	0	1	0	0	0	0	0	1	0	0	3	0	0	0	0	1	0	1	0	1	0	0	0	0	0	0	0	0	0	1	0	0	0	0	0	0	0	0	0	2	0	0	0	0	0	0	3	0	0	1	0	0	0	0	0	0	0	0	0	1	0	0	0	0	0	0	0	0	0	0	0	0	0	0	0	0	0	0	0	0	0	0	0	1	0	0	0	0	0	0	0	0	0	0	1	0	0	0	0	0	0	0	0	0	0	0	0	0	1	0	0	0	0	0	0	1	0	0	0	0	0	0	2	0	0	0	0	1	0	1	0	1	0	1	0	0	0	0	0	0	0	0	1	0	0	0	0	0	0	0	0	0	0	0	0	1	0	0	0	0	0	0	0	0	0	0	0	0	0	0	0	0	1	1	0	0	0	0	0	0	0	0	0	0	0	0	0	1	0	0	0	0	0	0	0	0	0	0	0	0	0	1	0	0	0	0	0	1	0	0	0	0	1	0	0	1	0	1	0	0	0	0	0	0	0	0	0	0	0	0	0	0	0	0	0	0	0	0	0	1	0	0	0	1	0	0	0	1	0	0	0	1	1	0	0	0	0	0	0	0	0	0	0	0	0	0	2	0	0	0	0	0	0	2	0	0	1	0	0	0	1	0	0	1	0	0	1	0	0	0	0	0	0	0	0	0	0	0	0	0	0	0	0	0	0	0	0	0	0	0	0	0	0	0	1	2	0	0	0	0	0	0	0	0	0	1	1	0	0	0	0	0	0	0	0	0	1	0	0	0	0	0	0	0	1	0	0	1	0	0	0	0	0	0	0	0	1	0	0	0	0	0	0	0	0	0	0	0	0	0	0	1	0	0	0	0	0	0	0	0	0	0	2	0	0	0	1	1	0	0	0	0	2	0	0	0	0	0	0	1	0	0	0	0	0	0	0	0	1	1	0	0	0	0	0	0	0	0	0	0	0	0	0	0	0	0	0	0	0	0	0	0	0	0	0	1	0	0	0	0	0	0	0	0	0	0	0	0	0	0	1	2	0	0	0	0	0	0	1	0	0	0	0	1	0	0	0	0	0	0	0	0	0	0	0	0	0	0	1	0	0	0	0	0	1	0	1	0	0	0	1	0	0	0	0	0	0	1	0	0	0	1	0	0	0	0	0	0	0	0	1	2	0	0	1	2	1	0	0	1	0	1	0	0	1	0	0	2	0	1	0	0	1	0	0	0	0	0	0	0	0	0	0	0	0	1	0	0	1	0	0	0	0	0	0	0	1	0	0	0	0	1	0	0	0	0	0	0	0	0	0	0	0	0	0	0	0	0	1	0	0	0	0	1	1	0	0	0	0	0	0	1	0	0	0	1	0	0	0	0	1	0	1	0	0	0	0	0	1	0	0	0	0	0	0	0	0	0	0	0	1	0	0	0	0	1	1	0	0	0	1	2	0	0	1	0	0	0	0	0	0	0	0	1	2	2	0	0	0	1	0	0	0	0	0	0	0	0	0	0	0	0	0	0	0	0	0	1	0	2	0	0	0	0	0	0	0	0	0	0	0	0	0	0	0	0	1	0	1	0	0	0	0	1	0	0	0	0	2	0	0	0	0	0	0	0	0	0	0	0	0	0	0	1	0	0	0	0	0	0	0	1	0	1	0	0	1	0	0	0	0	0	0	0	0	0	0	0	0	0	0	0	0	0	0	1	0	0	1	1	0	0	0	2	0	0	0	0	0	0	1	0	0	1	0	0	0	0	0	0	0	0	0	0	0	0	0	0	1	0	0	0	0	0	0	0	0	1	0	0	0	0	0	0	1	0	0	0	2	0	0	0	0	0	0	0	0	0	0	0	0	0	0	0	0	0	0	0	0	0	0	0	2	0	0	0	0	0	0	0	0	0	0	0	0	0	0	0	0	0	0	0	0	0	0	0	0	0	0	1	0	0	0	0	1	1	0	0	0	0	0	0	0	0	1	0	0	0	0	0	0	0	0	1	0	0	2	0	0	0	0	1	0	0	0	0	0	0	0	1	0	0	1	0	0	0	0	0	0	0	0	0	0	0	0	0	0	0	0	0	1	0	0	0	0	0	2	0	0	0	0	0	1	0	0	0	0	0	0	0	0	0	0	0	0	1	1	0	0	0	0	0	0	0	0	0	0	0	0	0	0	0	0	0	0	0	0	0	0	0	1	0	0	0	0	0	0	1	0	0	0	0	0	1	0	0	0	0	0	0	0	0	1	0	0	0	0	1	0	0	0	0	0	0	0	1	0	0	1	0	0	0	0	0	0	1	0	0	0	0	0	0	0	0	1	0	0	0	0	0	0	0	1	2	0	0	0	0	2	0	0	0	0	0	0	0	0	0	0	0	0	0	0	0	0	0	1	0	1	1	0	0	0	0	0	0	0	0	1	0	0	0	0	0	0	0	0	0	0	0	0	0	0	0	0	0	1	0	0	0	0	2	0	1	0	0	2	0	0	0	0	0	0	0	0	0	0	0	1	0	0	0	0	0	0	0	0	0	0	0	0	2	1	0	0	1	0	0	0	0	0	0	0	0	1	0	0	0	0	1	0	0	0	1	0	0	1	0	0	0	0	0	0	0	0	0	0	0	0	0	1	1	0	0	0	0	0	0	0	0	0	0	0	0	0	0	0	0	0	0	0	0	0	0	0	0	0	1	0	0	0	0	0	0	0	0	0	0	0	0	1	0	0	0	0	0	0	0	0	0	0	0	0	0	0	0	0	0	0	0	0	0	0	0	0	1	0	0	0	0	0	0	0	0	1	0	0	0	0	0	1	0	0	0	0	0	0	0	1	0	1	0	0	1	3	0	0	0	0	0	0	1	0	0	2	0	0	1	0	0	0	0	2	0	0	0	0	0	0	0	0	0	2	0	0	0	1	0	0	0	0	1	0	0	1	0	0	0	0	0	1	1	0	1	3	0	0	0	0	0	0	0	0	0	0	0	0	0	0	0	2	0	1	0	0	0	0	0	0	1	0	0	0	0	0	0	0	0	0	0	0	0	0	0	1	0	0	0	0	1	0	0	0	0	0	1	0	0	0	0	0	0	0	0	0	0	0	0	0	0	0	0	0	1	0	0	0	0	0	0	0	0	0	0	0	0	0	0	0	1	2	0	2	0	0	0	0	0	0	0	0	1	0	0	0	0	0	0	0	0	0	0	0	0	0	0	0	0	0	0	0	0	0	0	0	0	0	2	0	0	0	0	0	0	0	0	0	0	0	1	0	0	0	0	0	0	0	0	0	0	0	0	0	0	1	0	2	0	0	0	0	0	0	0	0	0	0	0	0	1	1	0	0	0	0	0	0	0	0	0	0	0	1	0	1	0	0	0	0	0	0	0	0	0	0	0	0	2	0	0	0	0	0	0	0	0	0	0	0	0	0	0	0	0	0	0	0	0	0	0	0	1	0	0	0	0	0	1	0	0	0	1	0	1	0	1	1	0	1	0	0	0	0	0	0	0	0	0	0	0	0	1	0	0	0	0	1	0	0	0	0	0	0	0	0	0	0	0	0	0	0	0	0	0	1	0	1	1	0	0	0	0	0	0	0	1	0	0	0	0	0	0	0	0	0	0	0	0	0	0	0	0	0	0	0	0	0	0	0	0	0	0	0	0	0	1	0	0	0	0	0	0	0	0	0	0	1	1	0	0	0	0	0	0	0	0	0	1	0	0	0	1	0	0	0	0	0	0	1	0	0	0	0	0	2	0	1	0	0	0	0	0	0	0	0	0	0	0	0	0	0	1	1	0	0	0	0	0	0	1	2	1	0	0	0	0	0	0	0	1	0	1	1	0	0	0	0	0	0	0	0	0	0	0	0	0	0	0	0	0	1	0	1	0	0	0	0	1	0	0	0	0	0	0	0	0	0	0	0	0	0	0	0	0	0	0	0	0	0	0	1	0	1	0	1	0	0	0	0	0	0	0	0	0	0	0	0	0	0	2	0	0	0	0	0	0	0	0	0	0	0	0	0	0	0	0	0	0	0	0	0	0	0	0	0	0	0	1	0	0	0	1	0	0	0	0	0	1	0	0	0	0	0	0	0	0	0	0	0	0	1	0	0	0	0	0	0	1	0	0	0	0	0	0	0	0	0	0	0	1	0	0	0	0	0	0	0	0	0	1	1	0	1	0	0	0	0	0	0	0	0	0	0	0	1	0	0	0	0	0	0	0	0	1	0	1	0	1	1	1	0	0	0	1	0	0	0	0	0	1	0	0	0	1	0	0	0	0	0	0	0	0	0	0	0	0	0	0	0	0	0	0	0	0	0	0	0	0	0	0	0	0	0	0	1	2	1	0	0	0	2	0	0	0	0	0	0	0	0	0	0	0	1	0	0	0	0	0	0	0	0	0	0	0	0	0	0	0	0	0	0	1	0	0	0	0	1	0	0	1	0	0	0	1	0	0	0	0	0	0	0	0	0	0	0	0	1	0	0	0	1	0	0	1	0	0	0	0	0	0	0	0	0	0	0	0	1	0	0	0	0	1	0	0	0	0	0	0	0	0	0	0	0	0	0	0	0	0	0	0	0	0	0	0	0	0	0	0	0	0	1	1	0	0	0	0	1	0	0	0	1	2	0	1	1	0	1	0	1	0	0	0	0	1	0	0	0	1	0	0	0	0	0	0	0	0	0	1	0	0	0	1	0	0	0	0	1	0	0	0	1	0	0	0	0	0	0	0	0	1	0	0	0	0	0	1	0	0	0	0	0	0	0	0	0	0	0	0	0	0	0	0	0	0	0	0	0	0	0	0	0	0	0	0	0	0	0	0	0	0	0	2	0	0	0	0	0	2	0	0	0	0	0	0	0	0	0	0	0	0	0	0	0	0	1	0	0	2	0	0	0	0	0	0	0	0	0	0	0	0	0	0	0	0	0	0	0	0	0	0	0	0	0	0	0	1	0	0	0	0	0	0	1	0	0	0	0	0	1	0	1	0	0	0	0	0	0	0	0	1	0	0	0	0	0	0	0	0	0	0	0	0	0	0	0	0	1	1	1	1	0	0	0	0	0	0	1	1	1	1	0	0	0	0	1	1	1	0	0	0	1	0	0	0	0	0	0	0	0	0	0	0	0	0	1	1	0	0	0	0	0	0	0	0	0	0	0	0	0	0	0	0	0	0	0	1	0	0	0	0	0	0	0	2	0	0	0	0	0	0	0	0	0	0	0	0	0	0	0	0	0	0	1	0	3	0	0	0	0	0	0	1	0	0	1	0	2	0	0	0	0	0	0	0	0	0	0	0	0	1	1	0	0	1	0	0	0	0	0	0	0	0	0	0	1	0	0	0	0	0	0	0	0	0	0	0	0	0	1	0	0	0	2	1	0	0	0	0	0	0	0	0	0	0	0	0	1	0	0	0	0	0	0	0	1	0	0	0	0	0	0	0	1	0	0	0	0	0	0	0	0	0	0	0	0	0	0	0	0	0	0	0	1	0	1	0	0	0	0	0	0	2	0	0	0	0	1	0	0	0	0	0	0	0	0	0	0	0	0	0	0	0	0	0	1	0	0	2	0	0	0	0	0	0	0	0	0	0	0	0	2	1	0	0	0	1	1	0	0	0	0	0	0	0	0	0	0	0	0	0	1	1	0	0	0	0	0	0	1	0	0	0	0	0	0	0	0	0	3	0	0	0	0	0	0	0	0	0	0	0	0	0	0	0	1	0	0	0	1	0	0	0	0	1	0	0	0	0	0	0	1	1	0	0	0	0	0	0	0	1	0	0	0	0	0	0	0	0	0	0	0	1	0	0	0	0	0	0	1	0	0	0	0	0	0	0	0	0	0	0	0	0	1	1	0	0	0	0	0	0	0	0	0	0	0	0	0	0	0	2	0	0	0	0	1	0	1	0	0	2	0	0	0	0	0	0	0	0	0	2	0	0	0	0	0	0	0	0	0	0	0	2	0	0	0	1	1	0	0	0	0	0	0	0	0	0	0	0	0	0	0	0	1	0	0	0	0	1	0	0	2	3	0	0	0	0	0	0	0	0	0	0	0	0	0	0	0	0	1	0	0	0	0	1	0	0	0	0	0	0	0	0	0	0	0	0	0	0	0	0	0	2	0	0	0	0	0	0	0	0	0	0	0	0	0	0	1	1	1	0	0	0	0	0	0	0	0	0	0	0	0	0	0	0	0	1	0	0	0	0	0	0	0	0	0	0	0	0	0	0	0	0	0	0	1	0	0	0	0	0	0	0	0	0	0	0	1	1	0	0	0	0	0	0	0	0	0	0	0	0	0	0	1	0	0	0	1	0	0	0	0	0	0	0	0	0	0	0	0	0	0	0	0	0	0	0	0	0	0	1	0	0	0	1	0	0	1	0	0	0	0	0	0	0	0	0	0	0	0	0	0	0	0	0	0	0	0	0	0	0	1	0	0	0	0	0	0	0	0	0	0	0	0	0	0	0	0	0	0	0	0	0	0	0	0	1	0	0	0	0	0	0	0	0	0	0	0	4	0	0	0	0	0	0	0	0	2	2	0	0	0	0	0	0	1	0	0	0	1	0	0	0	0	0	0	0	1	0	0	0	0	0	0	0	0	0	0	0	0	0	0	0	0	0	1	0	2	0	0	0	0	0	0	0	1	2	0	0	0	0	0	0	0	0	0	0	1	0	0	0	0	0	0	0	0	0	0	0	0	0	0	1	2	0	0	0	0	0	0	1	0	0	0	1	1	0	0	0	0	0	0	1	0	0	1	0	0	0	0	0	1	0	0	0	0	0	0	0	0	0	0	0	0	0	2	0	1	0	0	0	0	0	0	0	0	0	1	0	0	0	0	0	0	0	0	0	0	0	0	1	0	0	0	0	0	0	0	0	0	0	1	0	0	0	0	0	0	0	0	1	0	1	0	0	1	1	0	0	0	0	0	0	0	0	0	0	0	0	0	0	0	1	1	0	0	0	0	0	0	0	0	0	0	0	0	1	0	0	0	0	0	0	0	0	1	0	0	0	0	1	0	0	0	0	0	0	0	0	0	0	0	0	0	0	0	0	0	0	0	1	0	0	1	0	0	0	0	0	0	0	0	0	1	0	0	1	0	0	0	1	0	0	0	0	0	0	1	0	0	0	0	0	0	0	0	0	0	0	1	0	0	0	0	0	2	0	0	1	0	0	0	0	0	0	0	0	0	0	0	0	0	0	0	0	0	0	0	0	0	1	0	0	1	0	0	0	0	0	0	0	0	0	0	1	0	0	0	0	0	0	0	0	0	0	0	0	0	0	0	0	0	0	1	0	0	1	0	0	0	1	0	1	0	0	1	0	0	0	1	0	0	0	0	0	0	0	0	0	0	1	0	0	1	0	0	0	1	0	0	0	0	1	2	0	0	0	0	0	0	0	1	0	0	0	0	0	0	0	0	0	0	1	0	0	0	0	0	0	0	0	0	0	0	0	0	0	0	0	1	1	0	0	0	1	0	0	0	0	0	1	0	2	0	0	1	0	0	1	0	0	0	0	0	0	0	0	0	0	0	1	0	0	0	0	0	0	0	0	0	0	0	0	0	0	0	0	0	0	0	0	0	2	0	1	0	0	0	0	0	0	0	0	1	0	1	0	0	0	0	0	0	0	0	0	0	0	0	0	0	0	0	0	0	0	0	0	0	0	0	0	1	0	0	0	2	0	0	1	0	0	0	0	0	0	0	0	0	0	0	0	0	0	0	0	0	0	0	0	0	0	0	0	0	0	0	0	0	0	0	0	1	0	0	0	0	2	0	0	0	0	0	0	0	0	0	0	0	0	0	0	0	1	0	0	0	0	0	0	0	0	0	1	2	0	1	0	0	0	0	1	0	0	0	0	0	0	0	0	0	1	0	0	0	0	0	0	0	0	0	1	0	0	0	0	0	0	0	0	0	0	0	0	0	0	0	0	0	0	0	0	0	0	0	0	0	1	1	0	0	0	0	0	0	0	0	2	0	0	0	0	0	0	0	0	0	0	0	0	0	1	0	0	0	0	0	1	1	0	0	0	0	0	0	0	0	0	0	0	1	0	0	0	0	0	0	1	0	0	0	0	0	0	0	0	0	0	0	0	1	0	0	0	0	0	0	0	2	0	0	0	0	0	0	1	0	1	0	1	0	0	0	0	0	0	0	0	0	0	0	0	1	0	1	0	0	0	0	0	0	0	0	0	0	0	0	1	0	0	0	0	0	0	0	0	0	0	0	0	0	0	0	0	0	0	0	0	0	0	0	0	0	0	1	0	0	0	0	0	0	0	0	0	0	0	0	0	0	0	0	0	0	0	0	0	0	0	1	0	0	2	0	0	0	1	0	0	1	0	0	0	0	0	0	0	0	0	0	0	0	0	0	0	0	0	0	0	0	0	0	0	0	2	0	0	0	0	0	1	1	2	0	0	1	0	0	0	0	2	1	0	0	3	1	1	0	1	0	0	0	0	0	0	0	0	0	0	0	1	0	0	0	0	1	0	0	0	0	0	0	0	0	0	0	1	0	0	0	0	0	0	0	0	1	0	0	0	0	1	0	0	0	0	1	0	1	0	0	0	0	0	0	0	0	0	1	1	0	0	0	0	0	0	0	0	0	0	0	0	0	1	0	2	0	0	1	0	0	0	0	0	0	0	1	0	0	0	0	0	0	0	1	0	0	0	0	0	0	0	0	0	0	1	0	0	0	0	0	1	0	0	3	0	0	0	1	0	0	1	0	1	0	0	0	0	1	0	1	1	0	0	0	0	0	1	0	0	0	0	0	0	0	0	0	0	0	0	0	0	0	0	1	0	0	0	0	0	0	0	0	0	0	0	0	0	0	0	0	0	0	0	0	0	0	0	0	0	0	0	0	0	0	0	0	0	0	0	1	0	0	0	0	0	0	0	0	0	0	0	0	1	0	0	1	0	0	0	0	0	1	0	0	0	0	0	0	1	2	0	0	0	0	0	0	0	1	1	0	0	0	0	1	0	0	0	0	0	0	1	0	1	0	0	0	0	0	1	0	0	0	0	1	0	0	1	0	0	0	0	0	0	1	0	0	0	0	0	1	1	0	0	0	0	2	0	2	0	0	0	0	0	0	0	0	0	0	0	0	0	0	2	0	0	0	1	0	0	0	0	0	0	0	1	0	0	0	0	1	0	0	0	0	0	0	0	0	0	0	0	0	1	0	0	0	1	0	0	0	0	0	0	0	0	0	0	0	0	0	0	0	0	0	0	0	0	0	3	0	0	0	0	0	0	0	0	0	0	0	0	0	0	0	0	0	0	0	0	0	0	0	0	0	0	0	0	1	0	0	0	1	0	0	0	0	0	0	0	0	0
N0.HOG0003986	0	0	0	0	1	0	0	4	0	5	0	0	0	0	0	0	0	0	5	14	0	1	0	5	0	2	0	0	0	0	0	9	0	0	0	0	1	0	4	24	0	0	5	4	26	0	1	0	0	0	0	0	0	0	0	0	0	0	0	0	2	2	0	0	0	1	0	0	0	0	0	0	9	0	0	2	0	0	0	0	0	0	7	4	0	1	0	1	0	0	0	0	13	3	1	0	0	0	0	0	0	0	1	11	12	0	0	2	0	0	0	0	0	18	0	0	1	0	0	13	2	1	27	0	0	0	0	0	0	0	0	6	0	0	0	0	0	1	4	0	0	0	2	14	0	0	0	7	0	2	1	0	0	0	0	0	1	3	0	0	0	0	1	1	8	0	0	0	1	0	0	0	1	4	18	0	25	0	1	0	3	0	6	14	3	0	0	0	0	0	0	1	3	9	0	0	11	0	0	0	1	0	0	0	0	0	0	0	1	2	8	0	0	0	0	0	0	8	5	0	0	0	0	0	0	0	0	0	0	0	0	0	0	0	4	7	0	0	0	0	0	1	0	9	2	0	0	0	1	0	0	0	5	1	2	0	2	0	4	0	0	0	12	0	3	0	0	0	0	0	0	0	1	0	0	2	10	0	0	0	0	10	5	1	0	1	0	0	0	0	5	3	6	0	0	0	10	4	13	1	0	1	0	0	0	0	8	0	0	0	0	0	1	0	6	0	0	10	0	1	5	7	0	0	1	7	0	0	0	0	5	17	0	0	0	0	0	0	0	0	2	0	5	0	0	0	0	0	0	11	1	0	3	11	0	2	14	0	0	0	0	1	0	0	1	0	0	5	7	0	6	1	0	0	4	0	0	0	0	0	1	0	8	0	0	0	0	0	0	1	1	6	0	0	0	0	0	0	0	0	1	2	3	0	0	0	0	0	0	0	0	0	0	0	18	0	9	4	5	0	14	0	13	5	0	2	8	0	1	0	0	0	11	0	0	0	0	0	4	0	1	3	0	0	0	0	3	0	0	0	0	0	0	14	11	1	0	11	2	0	0	7	0	0	6	17	0	0	0	0	1	1	0	0	0	0	0	0	0	0	0	0	0	17	1	24	0	1	3	0	0	0	10	0	1	1	0	23	1	3	2	1	3	0	0	16	0	10	8	4	0	1	0	0	0	2	0	1	0	7	12	0	0	0	5	0	0	5	0	0	0	4	1	4	0	0	0	0	0	0	0	4	3	0	1	5	0	0	8	0	9	7	7	0	9	0	15	0	2	1	0	1	0	2	5	0	0	4	4	0	0	0	0	0	0	0	1	4	3	0	3	0	0	10	0	0	0	0	0	1	0	0	0	0	0	1	0	0	0	3	0	1	0	1	0	0	1	8	0	4	0	0	3	4	0	7	0	0	1	1	6	0	0	1	0	0	0	0	0	0	0	0	2	0	0	11	14	0	4	0	3	5	0	4	1	4	0	3	1	9	2	0	1	0	7	0	8	0	0	16	0	6	0	2	0	0	0	1	9	0	2	0	26	0	0	0	7	0	0	0	0	0	1	0	1	0	0	0	0	0	1	0	13	5	0	0	0	0	0	0	0	7	1	1	0	2	9	6	12	0	6	0	7	0	0	6	5	0	0	0	0	0	0	1	0	0	0	1	0	0	8	2	0	1	4	0	0	0	0	0	4	0	7	0	13	0	1	1	0	0	0	0	0	6	1	0	0	0	0	0	7	7	0	19	9	5	0	1	1	13	6	6	1	12	15	1	5	0	1	0	2	6	0	6	5	2	0	0	4	0	0	0	0	1	0	1	9	3	0	6	4	0	4	9	0	11	0	0	10	16	0	0	0	2	6	0	0	0	11	9	29	0	0	9	1	0	0	2	0	0	0	3	0	1	1	0	0	0	0	4	5	3	0	0	0	0	0	0	0	1	0	0	0	1	1	6	0	8	4	0	0	0	0	0	0	0	22	14	1	0	0	0	0	3	0	1	1	0	10	1	12	0	0	1	0	4	0	0	0	17	8	0	0	0	2	0	0	0	6	1	0	0	0	0	0	4	1	0	1	0	0	2	16	0	0	0	0	7	0	0	12	0	0	0	3	0	0	0	3	0	1	1	0	6	0	8	0	0	0	2	0	5	0	0	2	5	0	7	0	0	0	11	0	0	9	16	1	0	0	4	0	8	5	6	0	0	1	0	11	1	0	1	8	0	8	0	0	2	1	0	13	0	6	0	0	1	0	0	7	0	15	0	0	0	1	0	0	11	0	5	1	0	0	3	0	0	0	0	1	0	2	0	0	7	0	0	0	0	1	9	5	4	1	1	0	0	0	1	0	0	1	0	0	11	0	7	0	1	4	0	1	9	0	0	0	1	0	0	0	1	0	0	0	0	12	0	0	1	0	2	0	4	0	0	5	0	1	0	0	0	0	0	4	1	0	0	0	5	0	7	0	0	0	1	8	0	0	5	12	26	7	0	0	0	0	0	1	3	1	0	0	0	0	0	0	2	18	0	0	0	0	0	1	6	0	2	1	9	25	0	0	0	0	12	1	0	0	0	0	5	0	0	0	0	14	4	0	0	0	0	0	0	0	1	20	0	0	0	0	8	6	5	0	0	10	0	0	9	0	0	1	0	1	0	0	5	2	0	0	3	0	0	0	1	11	0	12	0	1	7	3	2	1	0	0	2	0	0	0	5	0	0	0	0	0	0	0	0	0	3	8	0	0	0	0	0	0	20	0	0	6	0	4	12	0	7	0	3	0	0	8	0	0	9	0	19	0	0	14	0	2	0	8	1	13	0	0	2	0	0	0	0	0	0	1	0	0	0	0	3	1	0	0	0	0	0	0	0	0	3	4	0	0	0	0	0	7	8	16	1	7	0	2	0	18	0	0	0	4	0	3	0	8	0	0	0	3	3	0	0	3	0	0	0	0	0	0	4	0	8	4	0	0	1	0	0	0	0	0	0	0	0	0	0	0	0	0	3	0	10	0	0	0	0	0	1	0	5	0	6	5	1	0	0	3	0	0	1	0	0	12	0	0	0	0	0	13	10	0	0	0	0	1	0	0	16	4	1	8	0	0	22	2	0	0	1	0	0	1	0	0	0	1	0	9	1	24	0	1	0	0	1	0	5	0	0	0	0	0	0	1	0	0	0	0	0	0	0	10	9	2	7	2	0	0	0	11	0	0	1	0	0	0	0	0	0	0	0	10	1	0	0	0	0	0	0	0	0	0	1	0	0	17	4	0	0	14	0	0	0	0	0	2	4	0	0	1	0	0	0	1	0	1	0	0	0	3	7	0	0	0	4	0	0	11	0	1	10	17	0	0	1	0	6	0	0	0	0	0	1	0	0	3	0	4	1	0	10	0	0	5	0	12	2	0	3	0	0	0	2	1	0	0	0	1	5	0	1	1	0	0	1	0	0	17	3	4	0	0	1	4	6	6	0	0	0	0	0	0	0	0	0	0	0	8	2	0	1	0	0	9	1	1	0	0	0	5	8	0	2	0	13	1	0	0	15	0	10	0	0	14	0	0	0	3	0	0	9	0	0	0	1	11	0	0	0	15	0	0	15	0	0	0	1	0	6	1	0	4	7	12	3	0	0	2	2	0	9	0	1	0	0	2	0	8	0	0	0	0	0	0	15	0	6	0	0	1	0	0	0	0	0	15	1	0	5	10	0	0	2	0	4	0	0	0	6	0	2	0	1	0	0	0	0	0	4	0	0	0	9	0	0	1	0	9	0	0	9	1	0	17	24	9	0	2	0	0	0	6	0	0	6	6	0	2	0	0	2	32	4	9	8	0	21	0	1	15	0	0	1	3	0	0	22	0	0	0	3	21	4	1	0	0	0	1	9	1	8	0	0	1	0	15	0	0	0	3	7	0	0	1	0	0	0	0	3	0	4	0	0	0	0	1	19	0	0	0	0	0	13	0	0	5	0	1	0	5	8	0	0	8	0	4	0	5	0	8	0	1	0	2	3	0	6	2	0	0	0	1	0	0	0	1	11	0	0	0	7	0	0	2	0	0	7	0	0	7	0	0	0	3	3	0	0	0	0	7	0	0	0	3	0	0	0	3	0	1	0	1	0	0	0	7	0	2	1	8	17	1	0	0	0	0	0	0	1	0	0	0	0	0	0	0	0	0	0	0	1	0	4	0	11	0	0	0	20	0	0	0	0	0	0	7	0	0	14	0	0	0	15	0	6	0	0	10	0	12	4	0	0	0	3	0	0	0	0	0	0	8	0	0	0	1	1	2	0	0	1	0	0	0	10	6	5	0	4	0	5	0	0	0	0	0	11	0	0	0	0	37	3	2	0	13	0	3	0	0	0	0	0	5	0	0	4	0	3	16	0	10	0	0	0	8	0	0	0	0	5	0	0	0	9	1	1	0	0	4	0	0	0	0	1	8	9	0	5	3	1	0	0	1	8	2	7	0	1	0	0	4	0	0	0	0	2	13	0	4	9	7	0	0	0	0	0	0	0	6	0	0	11	8	0	7	0	0	0	1	1	0	0	0	0	0	0	2	1	0	0	4	0	0	10	0	0	0	0	2	0	6	0	0	7	2	0	1	0	0	0	0	1	0	0	10	0	0	1	0	4	9	0	12	4	0	8	1	0	3	0	2	5	1	0	0	0	0	10	0	6	1	0	0	5	8	0	0	1	0	0	2	1	0	0	8	2	1	0	0	0	1	0	8	0	0	9	7	0	0	0	1	0	6	0	0	0	0	0	1	0	19	0	8	1	0	12	0	0	0	8	0	0	0	1	0	0	2	0	16	0	6	21	1	0	0	0	0	0	0	2	5	0	0	5	0	0	4	0	0	0	1	4	6	0	2	38	0	1	0	2	5	3	0	1	9	0	0	3	0	0	0	0	10	0	1	0	0	0	0	7	0	8	8	5	1	9	0	7	0	0	0	17	0	1	2	0	0	3	2	12	0	0	16	0	0	0	6	10	1	11	7	0	0	0	13	1	10	0	0	0	0	0	0	2	8	18	5	7	0	6	0	4	0	14	0	0	0	0	0	0	7	7	0	3	0	0	0	6	0	0	0	0	0	0	7	0	7	0	5	0	0	0	0	0	0	0	0	0	0	0	0	0	1	0	5	0	0	0	0	0	4	0	19	0	0	0	0	0	8	0	1	0	0	1	0	3	0	4	0	13	2	0	0	0	4	3	0	9	0	2	0	2	0	0	0	0	0	2	13	0	7	0	9	0	1	0	5	4	1	8	0	0	0	0	0	10	0	0	0	0	0	0	2	0	1	0	0	0	10	12	0	0	0	10	0	0	3	0	0	4	19	19	1	0	0	18	1	10	0	0	0	2	1	0	0	0	16	7	2	0	0	0	1	0	0	0	5	0	5	1	0	8	1	31	0	0	0	0	16	2	0	20	0	0	0	2	15	0	0	29	1	0	0	0	1	0	0	0	7	0	0	7	16	2	0	0	1	0	10	0	4	0	0	6	13	0	0	0	0	0	0	0	0	6	0	8	0	0	1	0	0	0	1	0	0	6	10	0	1	0	5	0	7	4	21	0	6	7	1	1	0	1	18	0	2	1	0	0	1	1	0	17	2	2	0	1	0	0	0	0	22	0	0	0	0	0	1	7	8	0	23	0	0	0	0	20	0	10	0	1	0	5	0	3	0	10	25	0	10	0	0	0	1	9	9	0	11	7	0	0	0	0	1	7	0	0	1	0	8	0	0	0	3	4	1	9	21	0	1	0	2	1	0	6	1	0	0	13	0	0	7	2	0	1	7	0	0	0	0	1	0	3	0	1	1	0	0	10	0	18	0	0	0	0	0	5	1	0	0	0	1	12	9	0	6	4	9	13	2	1	0	11	0	1	1	0	0	8	0	0	18	0	0	22	1	0	0	6	1	1	9	16	0	0	0	23	0	7	0	15	0	0	0	2	0	0	0	1	0	0	3	5	0	0	0	6	0	0	8	4	0	1	1	1	0	0	0	0	11	0	5	0	9	8	0	0	0	14	6	8	0	0	0	2	0	5	9	10	2	11	1	0	11	0	3	0	0	1	0	1	9	3	1	2	0	0	0	4	0	5	12	11	9	0	0	0	7	0	2	4	0	0	0	7	2	0	0	8	0	0	0	4	5	0	0	0	4	4	0	5	0	0	0	0	3	10	0	1	0	5	6	0	0	0	0	0	9	0	0	1	8	0	0	0	12	0	4	0	0	0	0	0	0	0	4	1	6	0	0	11	0	17	4	1	0	0	0	5	0	1	0	5	0	13	0	1	0	2	0	0	0	2	0	0	1	1	0	2	9	1	0	0	2	0	0	14	0	2	0	0	0	1	0	0	0	0	0	1	0	5	0	0	0	0	4	0	11	2	1	10	5	21	0	6	0	15	0	3	0	0	0	2	2	12	18	0	1	0	0	5	6	6	0	4	21	4	0	0	0	9	0	0	0	5	1	0	1	0	0	0	0	1	0	0	0	0	0	0	9	4	0	0	0	0	0	2	0	2	0	8	1	0	0	21	2	0	0	10	0	0	9	0	0	0	1	0	0	2	3	1	0	29	0	0	0	1	0	9	0	0	6	5	0	0	1	0	12	6	0	0	1	9	5	0	0	0	0	1	6	0	0	0	0	4	0	35	0	1	0	3	0	0	0	1	3	0	0	0	0	0	17	0	8	9	0	0	0	0	0	0	8	0	0	21	0	0	11	0	0	13	0	0	0	0	3	1	21	0	0	0	0	12	7	10	0	0	0	1	0	0	1	0	0	0	5	0	3	0	1	9	10	0	0	0	10	1	29	0	3	0	16	0	0	0	0	0	1	15	0	1	17	10	1	0	2	0	0	15	0	0	0	0	0	1	0	0	1	11	0	0	0	0	0	3	3	9	0	0	1	0	0	0	3	0	0	0	1	15	3	1	13	4	0	1	0	0	1	1	0	0	0	0	0	0	3	3	0	1	0	0	0	9	1	0	2	10	0	0	15	5	0	0	12	0	1	0	12	5	0	0	20	0	11	0	0	5	0	0	5	0	1	0	1	7	0	0	0	2	21	0	12	0	0	0	0	0	0	6	8	7	0	0	2	0	0	0	19	8	0	0	0	1	0	0	3	0	6	6	0	0	0	0	4	12	2	8	0	0	0	1	1	15	5	1	0	0	0	0	0	0	0	0	0	0	0	0	0	0	0	9	0	0	1	3	0	4	7	0	6	0	0	20	0	4	0	4	2	0	0	0	12	9	1	0	3	0	0	0	0	7	0	0	0	2	0	0	0	0	0	0	0	1	0	2	0	2	3	1	3	8	0	0	0	0	0	0	0	1	0	0	0	0	10	7	0	0	1	0	0	0	5	0	0	4	3	8	1	5	0	0	1	12	0	0	0	0	0	0	10	0	0	0	0	0	0	1	0	0	0	0	0	0	1	4	2	0	0	6	21	0	0	0	0	3	2	0	0	0	0	0	1	0	0	0	0	0	0	8	0	8	0	11	0	7	4	0	0	0	1	0	16	12	0	3	0	0	0	5	0	0	0	5	0	0	1	5	1	1	4	1	0	0	0	19	6	0	0	0	7	25	3	0	11	0	0	0	5	10	0	1	0	2	0	2	0	0	0	1	6	0	12	0	0	6	11	0	0	0	0	0	0	1	0	0	11	0	0	4	0	5	14	1	3	0	0	0	0	6	3	0	8	0	0	0	0	14	2	7	6	1	28	0	7	9	2	1	1	0	0	20	0	13	0	0	0	0	0	0	0	0	0	0	1	4	1	5	0	0	0	0	0	2	0	0	2	6	0	0	0	1	0	0	12	21	6	0	1	0	0	0	0	6	1	9	0	1	0	0	0	0	0	0	0	3	4	0	0	1	0	1	0	0	0	0	0	8	1	0	0	0	0	0	1	0	0	0	0	5	0	4	0	2	1	0	32	2	2	0	5	0	0	0	0	21	0	10	0	0	10	0	0	0	0	1	0	1	1	0	0	0	6	5	0	0	9	0	0	0	0	10	4	2	4	0	0	14	12	0	0	12	0	3	0	0	0	7	1	1	0	0	1	0	3	2	0	12	0	7	0	10	6	0	1	0	0	0	0	0	0	7	1	0	0	0	0	1	11	0	0	0	0	10	12	0	0	0	0	1	0	0	0	0	0	5	0	0	0	0	0	0	0	4	0	0	0	0	0	2	6	0	0	2	0	0	17	0	0	0	0	0	0	0	0	0	6	2	0	0	0	1	4	14	0	0	0	20	0	1	1	0	0	1	1	0	5	8	1	0	0	31	10	2	0	2	21	0	0	4	0	6	1	0	5	0	1	0	0	0	1	0	0	4	2	0	1	0	0	0	8	0	0	6	0	0	10	0	0	10	0	0	0	15	0	5	0	0	0	0	0	0	0	1	0	1	4	4	0	3	0	9	0	0	0	0	0	0	0	0	11	0	18	0	0	0	0	0	9	0	2	0	0	0	0	1	0	0	1	0	0	1	5	0	2	0	8	1	0	0	4	0	1	0	14	0	1	0	0	5	0	0	0	0	0	0	0	23	0	0	0	0	0	0	2	0	5	0	0	23	27	0	1	1	0	1	0	9	12	6	0	0	5	0	0	0	2	0	0	0	0	12	7	25	1	0	5	3	0	9	0	0	14	1	1	0	1	0	2	0	0	3	0	9	1	0	0	0	0	0	0	1	0	0	2	0	0	0	0	0	0	0	8	1	0	0	2	3	0	0	0	0	12	0	8	0	3	0	14	0	11	0	1	0	0	0	2	0	1	0	0	15	0	8	1	6	0	1	7	0	0	0	3	0	0	0	0	0	0	1	1	0	1	24	0	0	9	0	8	1	5	0	0	0	0	0	0	0	1	0	0	3	0	0	0	0	1	0	13	0	1	1	5	0	0	3	16	0	0	0	0	1	1	0	0	3	3	16	0	7	0	0	0	0	0	0	8	4	12	0	1	0	4	6	0	3	0	8	0	0	0	7	0	0	0	5	0	0	0	0	0	0	0	17	0	0	9	0	0	1	0	16	5	0	0	0	17	0	0	3	0	0	0	9	0	2	0	0	0	1	0	1	2	0	0	0	0	21	0	0	5	7	0	0	10	0	0	0	0	9	0	0	10	0	0	2	0	0	0	0	0	0	0	0	1	9	2	0	14	3	0	0	0	1	4	0	9	0	6	0	0	1	6	4	0	0	4	11	1	0	0	4	0	0	0	0	0	1	0	10	0	0	10	18	0	0	0	0	0	0	10	0	1	1	0	0	0	5	1	9	3	0	0	0	2	0	0	10	1	4	17	0	4	0	13	0	0	0	0	6	8	1	0	0	1	0	17	2	0	0	0	0	0	0	0	1	0	0	0	0	0	0	0	1	0	0	0	0	1	5	0	0	1	0	0	4	0	12	0	2	0	4	0	0	0	0	0	4	7	0	0	1	0	0	0	0	2	0	0	0	0	1	0	0	7	10	0	0	5	0	1	0	13	21	4	0	7	2	0	0	17	0	0	0	0	0	0	0	1	0	0	1	0	2	0	0	13	0	7	0	0	1	0	1	0	0	0	2	6	7	0	4	0	0	0	0	0	2	15	0	0	0	0	0	4	0	0	0	0	4	0	7	0	0	13	6	0	5	15	0	15	0	0	0	0	10	0	0	4	0	0	27	12	0	0	19	9	0	0	0	7	1	0	0	0	0	1	0	1	0	0	0	0	1	0	15	0	0	6	17	19	8	6	0	0	1	0	0	3	0	10	0	0	0	2	0	15	2	0	0	3	0	0	0	0	0	0	1	0	8	0	0	0	0	0	0	0	2	0	0	4	0	10	1	0	0	0	1	1	0	23	3	0	1	0	0	12	0	0	3	0	1	0	0	8	7	0	0	0	0	12	0	2	0	2	0	0	0	15	0	0	0	0	2	16	0	0	1	0	1	0	0	8	0	0	1	0	2	6	4	0	8	1	0	0	0	0	4	0	0	0	0	1	0	0	0	11	0	0	8	0	0	1	0	3	0	0	0	0	0	7	0	0	1	0	7	0	0	0	0	4	0	6	11	0	2	0	1	1	7	0	1	14	1	10	0	1	0	0	0	0	3	14	0	0	0	0	0	0	0	0	0	1	18	0	5	0	1	0	0	0	10	0	9	0	8	0	0	0	0	0	0	2	5	0	1	0	3	0	3	4	0	0	3	26	0	0	15	0	0	0	0	0	0	0	8	1	1	0	19	0	0	11	4	1	5	0	0	0	0	4	5	0	8	0	2	0	0	0	9	0	0	0	0	0	12	0	12	0	0	1	0	4	0	5	0	4	1	6	0	0	1	0	6	6	0	0	0	5	0	1	0	0	0	0	0	0	20	2	0	0	0	0	0	3	0	0	0	23	0	7	0	1	10	0	0	0	0	1	0	0	5	1	10	25	16	5	0	0	13	4	0	0	0	0	0	1	1	0	3	0	0	1	0	0	0	0	3	0	8	4	0	0	5	0	8	0	1	0	0	7	0	35	0	1	0	0	0	8	0	0	0	13	0	3	0	0	2	0	0	8	19	0	8	0	0	6	0	24	0	0	1	0	0	0	0	1	0	0	5	7	0	0	0	13	0	0	15	4	0	0	0	17	1	3	13	5	3	9	1	0	0	0	0	0	5	0	12	11	0	0	42	5	0	7	0	0	0	0	0	0	0	0	10	0	0	1	0	7	0	0	0	0	0	0	4	0	0	15	1	3	0	15	7	0	0	0	0	18	0	15	9	4	0	0	0	0	4	0	0	0	1	8	0	5	0	1	0	0	0	0	0	1	6	0	0	0	0	1	9	0	0	0	0	0	0	3	0	1	0	0	0	0	5	6	0	0	0	2	0	1	0	0	0	0	3	0	7	0	14	1	0	1	3	0	1	1	0	2	0	0	1	1	0	0	0	1	1	1	1	0	0	0	0	0	0	15	2	2	0	0	1	0	0	0	2	36	0	0	11	3	0	0	0	4	0	0	0	0	0	0	0	22	3	3	0	0	0	1	0	0	1	0	1	0	0	15	0	0	0	10	4	0	0	0	1	3	0	27	0	4	2	4	0	8	6	3	0	0	2	0	0	10	7	0	2	14	7	0	0	2	0	0	3	0	0	7	0	0	0	0	0	0	4	0	15	1	0	2	0	6	0	0	4	0	0	1	26	10	0	11	0	4	17	0	0	8	9	0	0	1	2	6	0	0	0	21	0	0	0	0	2	1	0	0	0	0	25	0	0	1	0	0	7	0	0	6	4	0	3	0	5	12	9	9	0	0	1	0	2	5	4	11	1	0	0	0	5	22	5	1	0	2	8	3	1	8	0	0	0	3	0	0	0	0	4	9	15	0	0	0	0	0	6	0	0	0	7	0	0	2	0	1	0	0	0	0	0	6	0	0	0	0	0	0	1	0	5	8	0	0	0	0	1	0	8	0	0	0	0	0	0	13	0	0	0	0	0	9	0	0	0	0	13	0	12	1	11	0	2	1	0	0	0	0	0	0	0	1	0	18	1	3	11	0	0	8	0	0	3	4	0	2	0	0	0	0	0	0	0	0	0	0	0	0	0	5	0	0	3	0	0	0	0	6	3	0	0	0	0	0	0	0	0	0	0	0	0	10	0	18	0	0	2	0	0	0	0	0	1	0	0	0	0	5	0	0	0	0	1	5	0	0	11	3	0	6	0	0	0	1	1	6	0	0	1	1	8	3	14	0	0	0	0	0	0	0	0	0	0	9	0	0	2	0	8	0	11	1	0	4	0	0	0	0	0	1	1	0	3	0	0	0	12	0	0	32	8	2	22	0	0	0	0	1	0	0	0	4	0	0	6	0	4	0	2	0	4	0	0	1	0	0	0	0	0	0	10	0	0	4	0	0	0	0	0	0	0	11	2	0	0	0	0	1	0	3	1	3	5	0	11	0	0	1	2	0	5	0	2	0
N0.HOG0004837	0	0	0	1	2	0	0	0	0	0	1	0	0	0	0	0	1	1	0	0	0	0	0	0	0	0	1	1	0	0	0	1	3	0	0	0	0	0	0	0	0	0	0	0	1	0	0	0	0	0	0	0	0	0	0	0	0	0	0	0	0	1	1	0	2	1	1	1	0	0	1	0	0	0	3	0	2	0	0	0	2	1	0	3	0	0	0	3	0	0	1	0	0	0	1	0	1	0	0	0	0	0	0	0	0	0	0	0	0	0	0	0	0	0	0	2	0	0	0	0	0	2	2	0	2	0	0	2	1	0	1	0	0	0	0	0	0	0	0	0	0	0	0	0	0	0	1	0	0	0	0	1	1	0	0	1	0	0	0	0	0	0	0	0	0	0	0	1	0	1	0	0	0	1	1	0	0	0	0	0	0	0	0	0	0	1	0	0	2	1	0	0	0	1	1	0	0	0	0	0	0	0	0	0	0	0	0	0	0	0	0	0	0	0	0	1	3	0	0	0	0	0	0	0	0	0	1	0	0	4	0	0	3	0	0	0	1	0	0	0	0	2	0	0	0	0	0	0	0	1	0	0	1	0	0	0	0	0	0	0	1	1	1	0	0	0	0	0	0	0	1	0	0	0	2	0	3	1	3	0	0	0	0	2	0	0	0	0	3	3	0	0	0	0	2	0	1	0	0	0	0	0	1	0	0	0	1	1	1	0	3	1	3	0	0	0	0	0	2	0	0	0	1	2	1	0	0	0	0	1	1	0	1	0	0	0	0	0	0	0	0	0	0	0	1	0	0	0	0	2	0	1	0	0	0	0	0	0	0	0	0	0	0	1	1	1	0	0	0	0	3	0	1	0	0	0	1	0	1	0	0	0	0	0	0	1	2	0	0	0	0	0	0	1	0	0	0	1	0	0	0	0	2	0	1	0	0	0	0	0	2	1	0	0	0	0	1	0	0	0	0	3	2	0	0	0	0	0	0	0	0	0	1	0	0	1	0	0	0	0	0	0	0	0	1	0	0	0	1	0	0	0	1	1	0	0	2	0	0	0	0	0	0	2	1	1	0	2	1	1	0	2	0	0	0	0	0	0	0	2	0	0	0	0	0	0	0	0	0	2	1	1	0	0	0	0	1	2	1	0	1	0	0	2	0	2	0	1	0	0	0	3	0	0	0	0	2	0	0	0	0	0	0	1	0	0	0	0	0	0	1	0	4	1	1	0	0	0	0	0	0	0	0	0	1	0	0	0	0	0	2	0	0	0	0	1	0	0	0	0	0	1	0	0	0	0	0	0	1	0	0	0	2	0	1	0	0	0	0	1	0	1	0	2	0	0	0	0	0	1	0	0	1	1	0	1	0	0	0	0	0	0	0	0	1	0	2	0	0	0	1	0	0	0	0	1	0	0	0	1	0	0	0	0	2	0	0	1	1	0	1	0	1	2	0	0	0	0	0	1	0	0	0	0	0	0	0	0	0	1	0	1	0	0	0	0	0	0	1	0	0	0	1	0	1	0	0	0	2	1	0	0	1	0	0	0	0	0	0	0	2	0	2	0	0	0	0	0	0	0	0	0	0	0	1	0	0	0	0	2	0	0	0	0	0	0	0	0	1	1	0	0	0	0	1	0	0	1	0	0	0	0	1	0	0	0	0	0	0	0	0	0	0	0	0	3	1	0	0	0	0	0	0	0	1	1	0	0	1	2	0	0	0	0	0	0	0	0	0	0	0	0	0	0	1	0	0	0	0	1	0	3	1	0	5	0	1	0	1	1	0	0	0	0	0	1	1	0	0	0	0	0	0	0	0	0	1	0	0	1	1	1	0	0	0	0	1	0	0	0	0	0	0	2	0	0	2	0	0	0	0	0	0	0	0	0	0	0	0	1	0	0	1	3	0	0	0	0	0	2	0	0	3	0	1	0	0	0	0	1	0	0	1	0	0	0	0	0	0	1	1	2	2	0	0	0	0	0	0	0	0	0	1	0	0	0	0	1	0	0	0	0	1	0	0	0	0	0	0	0	0	2	0	0	0	0	0	1	0	0	0	0	0	0	0	0	0	1	0	0	0	1	0	0	0	0	0	2	0	0	0	0	2	0	0	0	0	0	0	1	0	0	0	0	0	0	0	0	0	0	1	0	0	0	0	1	0	0	0	2	0	0	0	0	0	0	2	0	2	0	0	0	0	0	0	0	1	0	0	0	0	2	0	0	0	0	2	0	0	1	0	0	0	0	1	0	1	0	0	0	1	0	0	0	0	0	0	0	1	0	1	0	3	0	1	0	0	1	0	0	0	0	0	0	0	1	1	1	1	1	0	0	0	0	1	0	0	0	0	0	0	0	0	0	0	1	0	1	1	0	0	0	0	0	0	1	0	0	0	0	1	0	1	0	0	0	0	0	0	0	0	0	0	0	0	2	0	0	2	2	0	1	1	0	1	1	0	1	0	0	0	0	0	0	0	1	0	0	0	1	3	0	0	0	0	0	0	2	0	0	1	0	2	0	0	0	0	0	0	1	0	0	0	0	0	0	0	3	0	0	0	0	0	0	1	0	1	0	0	0	0	2	0	0	0	0	1	0	1	0	2	1	0	0	3	0	0	0	0	0	0	1	1	1	0	0	1	0	0	0	0	0	0	0	0	0	0	0	0	2	0	0	0	0	0	0	0	0	0	0	1	0	0	0	2	0	0	0	0	0	0	2	2	0	0	0	0	0	1	0	0	0	0	0	0	1	1	3	1	0	0	1	4	1	0	0	0	0	0	0	0	0	0	0	1	0	1	0	1	1	0	1	1	0	0	2	0	0	1	0	0	0	0	0	1	1	1	0	0	0	0	0	0	0	1	0	1	0	1	0	0	0	0	1	0	0	0	1	1	3	0	0	0	0	1	0	0	0	0	0	0	0	1	0	0	0	0	1	0	1	0	1	0	0	0	0	0	1	0	0	0	2	0	0	0	0	0	1	0	0	0	2	0	0	0	0	0	0	0	0	0	0	0	1	0	0	0	0	0	0	0	0	0	0	0	0	0	0	0	0	2	0	2	0	1	0	0	0	0	0	0	1	0	0	0	0	0	0	1	0	0	0	0	0	0	0	0	0	0	0	2	0	0	0	0	0	0	0	1	0	0	0	0	0	1	0	0	2	0	0	0	0	0	0	0	0	0	1	0	0	0	0	1	0	1	0	0	2	0	0	1	0	0	0	0	0	0	2	0	3	0	0	2	1	1	0	0	2	0	0	0	2	0	0	1	1	0	0	0	1	0	2	0	0	0	1	0	0	2	0	0	0	0	0	0	0	0	0	2	0	0	0	0	2	0	0	0	0	1	0	0	0	0	1	0	0	0	0	1	0	1	0	0	0	0	0	2	0	0	0	0	0	1	0	0	1	1	3	0	0	0	0	0	0	0	0	0	0	0	0	2	3	0	0	0	0	0	0	0	0	0	0	0	0	2	1	0	0	0	0	2	1	0	1	0	0	0	0	1	0	0	2	0	0	2	0	1	0	0	0	0	1	0	0	0	0	0	0	0	0	0	0	0	0	0	0	0	0	0	1	0	0	1	0	0	0	1	0	0	2	0	0	0	0	0	0	0	0	0	0	1	0	0	1	0	0	0	0	0	0	2	0	0	0	0	0	0	0	0	0	0	1	0	0	0	0	0	1	1	0	2	0	1	0	0	0	0	0	0	1	0	0	0	0	0	0	0	0	1	0	1	0	0	0	0	0	0	0	0	1	1	0	0	0	1	1	0	1	0	0	0	1	0	0	0	0	1	0	0	0	0	0	0	1	1	0	1	0	2	0	0	0	0	0	1	0	0	0	0	0	2	0	1	1	0	0	0	0	0	0	0	0	0	1	0	0	0	0	0	0	0	0	0	1	0	0	0	0	0	1	0	1	0	0	0	0	0	0	0	0	0	1	1	0	0	0	0	0	0	1	2	0	0	0	0	0	0	0	0	1	0	0	0	1	1	0	0	1	0	0	0	0	2	0	0	0	0	0	0	0	0	0	0	0	1	1	0	0	0	0	0	0	0	0	0	2	0	0	0	0	0	0	1	0	0	0	0	2	0	0	0	0	0	0	1	0	0	1	0	0	0	0	0	1	0	0	0	0	0	0	0	0	0	0	0	1	0	0	0	1	0	0	0	0	0	0	0	0	1	0	0	0	0	0	1	0	0	0	1	1	0	0	0	0	0	0	0	2	0	1	0	0	0	0	0	0	0	0	0	0	0	0	0	1	0	0	0	0	0	0	0	0	0	1	1	0	0	0	1	2	1	0	0	0	0	0	0	0	0	0	0	0	1	0	2	0	0	0	2	0	0	0	0	0	0	0	0	0	1	0	0	0	1	0	1	0	0	0	0	0	0	0	0	0	0	0	0	0	0	0	0	0	0	0	0	0	0	1	2	0	1	0	0	0	0	0	0	1	2	0	1	0	3	0	0	0	0	0	0	0	0	0	0	0	0	2	0	1	1	0	0	0	1	1	0	0	0	1	0	0	0	2	0	0	0	1	0	0	0	0	0	0	0	2	0	0	1	0	0	0	1	0	1	1	0	1	1	2	0	2	0	0	0	4	0	0	0	0	1	0	0	0	0	0	0	0	0	0	0	0	0	0	0	0	0	2	0	0	0	0	0	0	0	0	0	0	1	2	0	0	0	0	0	1	0	0	0	0	0	0	0	0	1	0	0	1	1	0	0	2	1	0	1	0	0	0	0	0	1	0	0	3	0	0	0	1	0	1	1	0	1	0	0	0	0	0	0	0	0	0	2	0	0	0	0	0	0	0	0	0	0	0	0	1	1	0	1	0	0	0	0	0	0	0	0	0	1	0	2	1	1	3	0	1	0	0	0	0	0	0	0	0	0	0	0	0	0	0	2	0	0	0	0	0	1	0	0	0	0	0	0	0	1	0	0	0	0	0	0	0	2	0	0	0	0	2	1	0	0	1	0	0	0	1	0	0	1	0	0	0	0	0	3	3	0	1	0	0	0	0	2	0	0	0	0	0	0	0	0	0	0	0	0	0	2	1	0	0	0	0	0	0	2	0	0	0	0	1	1	1	0	0	0	0	0	0	0	0	0	0	1	1	0	0	0	0	0	2	0	1	2	0	0	0	0	0	0	0	0	0	0	0	1	0	0	2	0	0	2	0	0	0	0	0	0	1	0	0	0	0	0	1	1	0	0	1	1	0	1	0	1	0	0	0	1	0	0	1	0	0	0	0	0	1	0	0	0	0	0	0	0	0	0	0	0	3	0	2	0	0	0	0	0	0	0	0	0	0	0	0	0	0	0	0	0	0	0	0	0	1	0	0	1	0	0	0	1	0	0	0	0	0	0	0	0	0	0	1	0	0	0	0	0	0	0	0	0	2	0	1	0	0	0	0	0	0	1	0	0	0	0	0	0	0	0	0	1	1	1	0	0	1	1	1	1	0	1	0	1	0	0	0	0	0	0	0	0	0	0	1	0	1	0	0	0	1	0	1	0	0	0	3	0	0	0	0	0	0	1	0	1	0	0	0	0	0	0	0	0	0	0	0	0	5	1	0	0	0	0	0	0	0	0	1	0	0	0	0	0	0	0	2	0	0	0	0	0	0	0	0	0	1	3	0	0	0	0	0	0	0	0	0	0	0	0	0	0	0	0	0	0	0	0	0	1	2	0	0	1	0	0	0	0	0	0	0	1	0	0	0	0	0	0	1	0	0	0	0	0	0	0	0	5	0	0	0	0	0	0	0	0	2	0	0	0	0	0	0	0	0	2	0	0	0	0	0	0	1	0	0	2	1	0	0	0	0	0	1	0	0	0	0	0	0	0	0	1	0	0	0	0	0	0	0	1	0	1	0	1	0	0	0	0	0	0	0	0	0	0	0	0	0	0	2	0	0	0	2	0	0	0	0	0	2	0	0	0	1	0	2	0	0	0	1	0	0	1	0	0	0	1	2	0	0	0	0	0	4	0	0	0	0	0	0	0	0	1	0	0	2	0	1	1	0	0	1	0	1	0	0	0	0	0	0	2	0	0	0	0	0	0	0	0	0	0	1	0	0	0	0	0	1	0	0	1	0	1	0	0	0	0	0	0	0	0	0	0	0	0	0	4	0	0	0	0	0	0	0	0	0	0	3	0	0	2	0	0	0	2	0	1	0	1	1	0	0	0	0	1	0	0	0	0	0	0	0	0	0	1	0	0	0	0	0	0	0	0	0	0	0	0	0	0	0	0	0	0	0	0	1	0	0	1	0	0	0	0	0	0	0	0	2	0	0	0	0	0	1	0	1	0	0	0	1	0	1	0	2	0	0	0	0	0	1	0	0	0	0	0	0	0	1	0	0	0	1	2	0	0	0	0	0	0	0	1	1	2	0	1	0	0	0	2	1	0	0	1	0	0	1	0	0	0	0	1	1	1	0	0	0	2	0	0	0	1	0	0	2	0	0	0	0	0	0	1	1	0	1	0	0	1	1	1	1	0	0	0	0	0	0	0	0	0	0	0	0	0	0	0	1	2	0	0	1	0	0	1	0	0	0	0	2	0	0	0	0	0	2	0	0	1	0	0	0	1	0	1	1	1	1	0	0	0	0	0	0	0	0	0	2	2	0	0	0	0	0	0	0	0	2	0	1	1	1	0	1	1	0	0	0	0	0	0	0	0	0	0	0	0	1	0	0	0	1	1	0	0	0	0	1	0	1	0	3	0	0	2	0	0	0	0	1	0	0	0	0	0	1	1	1	0	0	0	0	0	0	1	1	0	0	0	0	0	0	0	0	0	0	0	0	0	0	0	0	1	0	0	0	0	1	0	1	0	0	1	0	0	0	0	0	2	1	3	0	0	0	0	2	0	0	0	0	0	1	0	0	1	1	0	0	1	0	0	0	0	1	0	0	0	0	0	0	1	0	0	0	0	0	0	0	0	1	0	0	2	2	0	0	0	0	0	0	0	0	0	1	0	0	0	0	0	0	0	0	0	1	0	1	0	0	0	0	0	1	0	0	0	0	0	0	0	2	0	0	1	0	0	1	0	0	0	1	1	1	0	1	0	1	0	0	1	0	0	1	0	0	0	0	1	0	0	1	1	0	1	0	2	0	0	1	0	0	0	0	0	0	0	0	0	0	0	0	0	0	0	0	2	0	0	0	0	0	0	1	0	1	1	0	0	0	0	0	3	0	2	1	1	1	0	1	1	1	0	0	1	0	0	0	1	1	0	1	0	0	0	0	1	1	1	0	0	1	0	0	0	0	1	0	0	0	0	0	0	0	0	0	0	0	0	1	2	0	0	0	0	1	0	0	0	0	1	0	0	0	0	1	1	0	0	0	0	0	0	0	1	0	1	0	1	0	1	0	0	2	0	0	0	0	0	0	1	0	0	0	0	0	1	1	0	1	0	0	0	2	1	2	1	0	0	0	0	0	0	0	1	0	1	0	0	0	1	0	1	0	0	0	1	0	0	0	0	2	0	2	1	0	0	0	1	0	1	0	0	0	0	3	2	0	3	0	0	0	0	0	0	0	0	0	0	0	0	1	1	1	2	0	0	0	1	1	1	1	0	0	0	1	0	0	1	0	0	0	0	1	1	0	0	0	0	0	0	0	0	1	0	0	1	0	2	0	0	0	0	1	0	1	0	1	0	0	0	0	0	0	0	0	0	0	0	1	0	0	0	1	0	0	0	0	0	0	0	1	1	1	0	0	2	0	1	0	0	0	0	0	0	0	0	0	0	0	0	0	1	0	0	2	0	0	1	1	0	1	1	0	0	0	3	0	0	1	1	0	1	0	0	1	0	0	0	0	0	0	0	0	0	0	0	0	0	0	2	0	0	1	0	0	0	1	0	0	0	0	0	1	0	3	0	1	0	1	0	0	0	0	0	0	2	0	0	0	0	0	1	0	0	0	0	0	0	0	0	2	1	2	0	0	0	0	0	0	0	0	0	0	0	0	0	1	0	0	0	0	0	1	1	0	0	0	0	0	0	1	0	0	2	1	0	0	0	0	0	0	0	0	0	0	1	0	0	0	0	0	0	0	0	1	0	1	0	0	0	0	3	2	0	2	0	1	1	0	1	1	0	0	0	0	0	0	0	1	0	0	0	0	0	0	0	1	0	0	0	0	0	0	0	0	0	3	0	1	0	1	1	0	1	1	0	0	0	1	0	0	0	0	0	0	0	0	0	0	1	2	0	0	0	1	0	1	0	1	0	0	0	1	0	0	0	1	0	2	0	0	0	0	1	0	0	0	0	1	0	0	0	0	2	0	0	2	0	0	0	1	3	1	0	0	0	2	0	1	0	0	0	0	0	0	2	0	0	0	0	0	0	1	0	0	1	0	2	1	1	0	0	0	0	0	0	0	0	1	0	0	0	1	0	0	2	0	0	2	0	0	0	0	0	0	2	1	2	0	3	0	0	0	1	2	0	0	0	0	1	0	0	0	0	0	0	0	0	1	0	0	0	0	0	0	0	0	0	0	0	3	0	0	0	0	0	2	0	1	0	1	0	1	0	0	0	0	0	0	0	0	0	0	1	1	2	2	1	0	3	0	0	1	0	0	0	2	0	0	1	0	0	1	0	1	4	0	1	0	0	0	0	1	1	1	0	0	0	1	0	0	0	0	1	0	0	0	1	0	0	1	1	0	0	0	1	0	0	0	1	0	3	0	0	1	0	0	1	1	0	0	1	0	0	0	1	1	0	0	1	0	0	0	0	0	0	0	0	0	0	0	0	1	0	0	0	0	0	0	0	0	0	0	0	0	0	0	2	0	0	0	0	1	1	0	1	6	0	0	0	1	0	0	0	0	0	0	1	2	0	4	0	1	0	0	4	1	0	1	0	0	0	0	0	0	0	0	1	1	2	0	0	0	1	0	2	0	0	0	0	0	0	0	0	0	0	1	0	0	0	0	1	1	1	0	1	0	0	3	0	1	0	0	0	0	0	1	0	0	0	1	0	0	1	1	0	0	0	0	0	0	0	0	0	0	0	0	0	0	0	0	0	2	0	0	0	1	0	0	0	0	0	0	1	0	0	1	1	0	0	0	0	0	0	0	2	0	0	0	0	0	0	0	0	2	1	0	1	0	1	0	1	0	0	0	2	0	0	0	2	1	0	0	1	2	0	0	2	0	0	4	0	1	1	2	0	0	1	0	0	0	0	0	0	0	0	1	2	0	1	0	0	1	0	2	1	0	0	0	0	1	0	1	0	0	0	0	0	0	1	0	0	0	1	0	0	0	6	0	0	2	0	0	0	0	0	1	0	1	0	1	0	0	0	0	0	0	0	0	0	0	0	0	0	0	0	1	0	0	0	0	2	1	0	0	3	1	0	0	0	0	0	0	0	0	0	2	0	1	0	0	0	0	0	0	0	2	1	0	2	1	1	1	1	0	1	0	1	0	0	0	0	0	1	0	1	1	1	0	1	0	0	0	0	0	0	0	0	1	0	1	0	0	0	1	1	0	1	1	0	0	0	0	3	1	0	0	1	1	0	1	0	0	1	2	1	1	0	0	0	1	0	0	0	0	0	2	1	0	0	0	0	0	0	0	0	0	0	0	1	0	0	0	1	0	1	0	0	0	0	0	0	2	1	0	0	0	0	0	0	1	0	0	2	0	2	0	0	0	0	0	1	0	0	0	1	2	2	0	0	1	0	2	0	1	0	0	0	0	2	0	0	0	0	0	0	0	0	2	0	0	0	0	1	0	1	0	0	0	0	0	0	0	0	0	0	0	0	0	0	1	0	0	0	0	0	0	0	0	0	0	0	0	0	0	0	0	0	1	1	0	0	0	0	0	0	0	1	0	0	0	0	0	2	0	0	0	1	0	0	0	0	0	0	0	0	0	0	1	0	0	0	0	0	1	1	0	1	4	0	0	0	1	1	0	0	0	0	0	0	0	0	0	1	2	0	0	0	0	1	0	0	1	0	0	0	0	1	1	0	2	0	0	1	3	3	0	0	1	0	0	0	0	1	0	0	0	2	0	0	0	1	0	1	0	0	0	1	0	0	0	0	1	2	0	0	0	0	0	1	0	0	0	0	0	1	3	0	0	0	0	0	0	0	0	1	0	0	1	0	0	0	0	2	0	0	0	0	1	0	0	0	0	1	0	0	0	2	0	0	0	0	0	0	0	0	0	1	0	2	0	1	0	0	0	0	0	3	0	0	2	0	0	1	0	0	0	0	0	0	0	0	0	0	0	0	0	0	0	0	0	0	0	0	0	0	0	0	0	1	1	1	0	0	0	0	0	0	0	1	0	0	1	0	0	1	0	0	0	0	1	0	0	0	1	1	0	0	0	0	1	0	0	0	0	0	0	1	0	0	0	0	0	0	0	1	1	0	0	0	0	0	0	1	0	0	0	0	0	0	1	0	1	1	0	0	0	0	0	1	0	0	0	0	0	1	0	0	0	0	1	0	1	0	0	2	0	0	0	1	0	1	0	0	0	0	0	1	0	0	0	1	0	0	0	0	0	3	0	0	0	0	3	0	0	0	1	0	1	0	0	1	0	1	0	0	1	0	0	1	1	0	0	0	1	0	0	1	0	0	1	0	0	1	0	0	0	1	0	1	0	0	0	0	0	0	0	0	0	0	0	0	0	0	1	0	0	0	1	1	0	0	0	0	0	0	3	0	0	0	0	0	0	1	0	0	1	1	0	1	0	0	0	0	0	0	2	0	0	0	0	2	1	0	2	0	0	0	0	0	3	0	1	1	0	2	0	1	0	1	1	0	0	0	1	0	1	0	0	0	2	0	1	0	1	0	0	0	0	0	1	0	0	1	2	0	1	0	2	0	0	0	1	0	0	0	0	0	0	0	0	2	1	0	1	1	1	0	0	1	0	0	0	1	1	0	0	0	0	0	1	1	0	0	0	0	1	0	0	1	1	0	0	0	0	1	0	1	0	1	0	1	0	0	0	2	0	0	0	0	0	1	0	1	0	0	0	0	0	0	0	0	0	0	0	1	0	2	1	0	0	0	0	1	0	0	1	1	0	0	1	0	0	0	0	0	0	0	0	0	2	0	0	2	0	0	0	0	0	0	0	0	1	0	0	0	0	0	0	1	0	0	0	1	0	0	0	0	0	0	2	1	1	1	0	0	0	0	0	1	0	1	0	0	0	0	0	1	1	0	0	0	0	0	0	0	2	0	0	1	0	0	0	0	0	0	0	0	0	0	0	0	0	3	0	0	0	4	1	0	0	0	0	0	0	0	0	1	0	1	2	0	0	0	0	0	0	0	0	0	0	0	0	0	0	0	0	0	1	2	0	0	0	0	0	4	0	0	1	0	0	0	1	0	0	0	0	1	0	0	0	0	0	0	0	0	0	0	0	0	0	0	0	0	0	0	0	0	1	0	0	2	2	0	0	0	0	0	0	2	2	2	0	1	0	0	0	2	0	0	0	0	0	1	1	0	0	0	0	0	0	0	0	0	1	1	0	0	0	0	0	0	0	0	0	0	0	1	0	0	0	0	1	1	1	0	0	0	0	2	0	0	0	0	0	0	2	0	0	0	0	0	0	0	0	0	0	0	0	1	0	0	0	2	0	0	0	0	0	1	0	0	0	0	0	0	0	0	1	0	0	1	0	0	0	0	0	0	1	0	0	0	0	0	0	1	0	1	0	0	1	1	1	0	1	0	0	1	0	0	2	0	0	0	0	0	0	0	0	1	2	0	0	0	2	0	0	0	0	0	1	0	0	0	0	0	0	0	1	0	0	0	0	1	1	0	0	0	0	1	0	0	1	0	0	0	1	0	0	1	0	1	0	0	0	0	0	0	0	0	0	0	0	0	1	0	0	1	0	1	0	0	0	0	0	1	0	0	0	0	0	0	1	0	0	0	0	1	0	0	0	0	2	0	0	2	0	0	0	0	0	0	1	0	0	1	0	0	0	0	0	0	0	1	0	0
N0.HOG0002703	0	0	0	0	1	0	0	0	0	1	0	0	0	0	0	0	1	0	0	0	0	0	0	0	0	2	0	0	2	0	0	0	1	0	1	1	0	0	0	2	0	4	0	1	1	1	0	0	0	0	0	0	0	0	1	1	0	0	0	3	0	1	4	0	1	0	0	2	0	0	0	0	1	1	1	0	1	0	0	0	2	1	0	0	0	0	0	0	0	1	5	0	0	0	1	1	0	1	0	0	0	1	1	1	0	0	0	0	0	0	1	0	0	1	0	0	0	0	0	3	0	0	0	1	0	1	0	4	2	4	1	0	0	0	1	0	0	0	2	0	0	0	1	1	0	0	0	0	1	4	0	0	0	0	0	0	0	0	1	0	0	0	0	0	0	0	0	0	0	0	0	0	0	0	2	0	2	0	0	1	0	0	0	1	0	1	0	0	0	2	0	2	0	0	2	0	0	0	0	2	0	1	0	0	0	0	0	0	0	0	1	0	1	0	0	0	1	0	0	0	1	1	1	1	0	1	0	0	0	1	0	0	1	0	0	0	1	2	0	1	0	0	0	0	0	0	0	1	0	1	0	1	2	0	3	1	0	1	0	0	0	1	2	1	0	0	0	0	0	0	0	0	0	0	0	0	2	0	0	1	0	0	0	1	0	0	0	0	0	2	0	0	0	0	0	0	0	0	2	0	1	1	2	1	0	0	1	0	0	2	1	0	0	0	0	1	2	0	1	0	0	0	0	0	4	0	1	0	0	0	0	0	1	2	0	1	0	0	0	1	1	0	0	0	0	1	1	0	0	0	0	0	0	0	1	0	0	0	0	2	0	0	0	0	0	1	0	1	0	0	4	0	0	1	0	1	1	0	1	2	0	0	0	0	0	0	0	0	0	0	0	0	0	0	0	1	0	1	0	0	1	0	1	0	0	2	0	0	0	0	3	0	0	0	1	0	1	0	0	0	0	0	0	0	0	0	0	0	0	0	0	0	0	0	0	0	0	0	1	0	0	0	0	2	0	0	1	0	0	0	1	1	1	1	2	1	0	0	0	0	1	0	0	1	0	4	0	0	0	2	0	1	0	0	0	0	0	0	2	2	1	1	0	0	0	0	0	0	0	0	0	0	0	0	0	1	0	4	0	0	0	0	0	1	0	1	1	0	0	0	0	2	2	0	1	0	1	1	0	0	0	6	0	2	0	0	3	0	0	1	0	0	0	1	0	0	0	0	0	2	0	0	1	0	0	0	2	0	0	0	0	0	1	4	0	0	1	0	0	0	0	0	0	0	0	0	0	1	0	0	0	0	0	1	0	0	0	7	0	0	0	2	0	0	0	1	0	2	0	0	0	1	2	0	3	2	0	0	0	0	0	1	0	1	1	0	2	0	1	0	0	0	1	0	0	0	0	1	0	1	2	1	0	0	0	0	0	3	1	0	0	0	0	1	2	0	0	0	1	0	0	0	0	0	2	0	0	0	0	0	0	0	1	0	0	0	0	0	0	1	0	1	1	1	0	0	0	0	0	2	0	0	0	0	2	0	0	0	0	0	3	0	1	0	1	0	0	1	1	1	0	1	0	0	0	0	1	0	1	1	0	0	0	0	1	0	0	0	0	0	0	0	0	0	0	0	0	0	0	0	0	0	0	1	0	1	0	0	0	0	0	0	1	0	0	2	0	0	1	0	0	0	0	0	0	1	1	0	0	0	2	0	1	0	0	0	0	0	4	0	0	0	1	2	0	0	2	0	0	1	4	0	2	0	4	0	0	1	0	0	1	0	0	0	0	0	0	0	0	0	1	0	0	0	1	0	0	0	0	1	1	0	0	0	0	2	0	0	0	0	0	1	1	0	0	1	1	0	2	0	0	1	0	3	1	0	0	0	1	1	2	0	1	2	0	0	1	0	0	1	3	0	1	0	2	0	2	0	0	3	0	0	2	1	0	0	0	0	0	1	2	2	0	0	0	0	0	1	0	0	0	0	1	1	0	0	0	1	0	0	0	1	0	1	0	0	0	1	0	0	0	1	0	1	0	0	1	2	0	0	0	0	0	0	0	0	0	0	2	0	0	1	2	0	0	0	1	0	1	0	0	0	0	0	0	1	0	0	0	0	0	0	0	0	0	0	0	0	1	0	2	0	0	0	1	0	0	1	0	1	0	3	0	0	1	3	0	0	2	0	0	0	0	0	0	1	1	0	0	0	1	3	1	0	0	0	0	0	0	1	0	0	0	0	0	0	1	1	0	0	2	0	0	0	1	1	0	1	0	0	0	0	3	0	2	0	0	0	1	1	3	0	0	0	0	0	0	0	0	0	0	1	0	0	0	0	0	0	1	0	0	1	0	3	0	2	0	0	4	0	1	1	0	1	2	0	0	0	0	0	0	0	0	3	0	1	1	0	2	0	0	0	0	1	0	0	2	0	0	1	0	0	0	0	0	0	0	0	1	1	0	0	0	0	0	1	1	2	0	4	2	0	1	1	0	0	0	1	2	0	1	0	1	0	0	0	0	0	0	0	0	1	2	0	0	0	0	0	5	1	2	0	0	0	0	1	1	0	0	0	1	3	0	0	3	0	1	0	0	1	0	1	0	1	1	0	1	2	0	1	1	0	1	0	0	0	1	1	0	0	1	0	3	1	0	1	0	1	0	8	0	0	0	0	0	0	0	0	2	0	0	0	0	0	0	0	0	0	1	1	0	4	0	0	0	1	1	0	5	0	0	0	0	0	0	1	5	3	1	0	0	0	4	1	1	0	1	0	1	2	0	0	0	0	0	0	2	1	0	0	0	1	0	0	1	1	1	0	0	1	0	1	1	1	0	0	0	0	0	0	0	0	0	0	1	0	0	2	0	1	0	0	0	2	0	0	3	5	1	0	0	0	0	0	5	0	1	0	0	0	0	0	3	1	0	1	1	1	2	1	0	1	0	0	0	0	0	0	0	0	0	0	0	0	0	0	1	0	1	1	0	0	0	0	0	0	0	2	0	0	0	0	1	0	0	1	0	0	1	1	0	0	1	1	0	1	0	0	0	3	0	0	0	1	0	0	2	1	0	0	0	2	0	0	0	0	0	0	0	0	1	0	0	0	0	0	1	0	0	1	1	0	0	0	2	1	0	0	1	0	0	3	2	0	1	1	0	0	0	0	0	0	0	0	0	0	0	3	1	0	0	0	0	0	0	0	2	1	2	0	2	0	0	0	0	0	0	4	0	0	0	0	1	0	0	1	1	0	0	2	0	0	2	0	0	1	0	1	0	1	0	0	1	1	1	0	0	0	0	0	0	1	1	0	0	1	0	0	0	0	0	0	1	1	0	1	0	1	0	0	0	0	0	1	1	0	0	0	0	0	0	0	0	1	0	1	0	2	0	1	0	0	1	0	0	1	0	0	1	0	0	1	0	0	0	0	1	0	1	0	0	0	0	0	2	2	0	1	0	1	0	0	1	1	0	0	0	0	2	0	1	1	0	1	0	0	0	0	0	0	2	3	0	1	0	0	1	0	0	0	1	0	0	0	0	0	0	0	2	0	3	2	0	1	0	0	0	0	0	0	0	0	0	0	0	1	0	0	0	2	0	0	0	0	2	0	0	0	0	1	1	1	0	0	0	0	0	0	1	0	0	1	0	0	0	1	0	0	0	0	0	1	0	0	0	2	1	0	0	1	1	0	1	1	1	1	0	1	0	0	0	0	0	0	2	1	1	0	1	1	0	0	0	0	0	0	0	1	1	2	1	0	0	0	0	1	2	0	0	1	0	1	0	0	1	0	0	0	1	1	0	0	0	0	0	0	3	1	3	0	0	0	0	1	1	0	1	0	0	1	1	0	0	1	0	0	1	1	2	0	1	0	0	0	0	1	0	1	0	0	1	0	0	0	1	1	0	0	1	0	0	2	0	0	0	1	0	0	0	0	0	0	0	0	0	0	0	0	1	1	2	0	0	0	0	0	0	0	3	0	0	0	0	0	1	0	1	1	2	0	0	0	0	0	0	0	0	0	0	0	1	0	0	0	0	0	0	0	0	0	0	0	0	0	0	0	0	0	0	0	0	0	0	0	0	0	2	1	1	0	1	0	0	1	4	0	0	0	0	0	0	0	0	0	0	1	1	0	1	0	0	1	0	0	0	2	2	1	0	1	1	2	0	0	0	1	0	0	0	0	0	1	0	2	0	0	0	0	1	0	2	0	0	0	0	2	0	1	0	0	0	0	0	0	0	3	0	0	0	0	0	2	0	0	0	0	3	0	0	0	0	1	0	0	0	0	1	0	0	4	0	1	0	0	0	0	0	1	0	0	2	2	0	1	2	0	0	4	1	0	1	0	0	0	0	0	1	0	0	2	0	0	0	0	1	0	1	1	0	0	0	0	0	0	0	0	0	1	0	0	0	0	2	0	1	0	1	1	0	0	0	0	1	0	1	0	1	0	2	0	0	0	3	1	0	0	1	0	0	1	0	0	1	0	0	1	0	0	2	0	0	0	1	0	0	2	1	0	2	0	0	3	0	0	0	1	0	0	0	0	1	1	2	0	0	0	0	0	1	1	0	0	0	0	2	0	0	3	0	0	0	0	0	1	0	1	0	0	0	0	0	1	0	0	1	0	0	0	1	0	0	0	0	0	0	0	0	0	0	1	0	3	1	0	0	0	0	2	2	0	0	0	1	1	2	0	1	0	0	1	0	0	1	0	0	0	0	0	1	0	0	0	0	0	0	1	0	0	1	0	0	0	0	0	0	4	0	0	1	1	1	1	0	0	0	0	0	3	0	0	3	0	1	0	2	0	0	0	1	1	4	0	0	0	0	0	1	2	1	0	1	0	1	0	1	0	0	0	2	1	0	0	2	5	0	1	0	0	0	0	0	0	0	0	1	0	0	0	1	0	2	0	0	0	1	0	0	0	0	0	0	0	0	1	0	0	0	0	0	1	0	0	0	0	1	0	0	0	0	0	0	0	0	1	0	1	0	0	0	1	1	1	1	0	0	0	1	0	0	0	1	3	0	0	0	0	0	1	0	1	0	3	0	0	0	0	0	0	0	0	0	0	1	0	0	1	1	0	0	0	0	0	0	0	0	0	0	0	0	1	0	2	0	0	0	0	0	0	0	1	0	0	0	0	0	0	0	0	0	1	7	2	0	0	0	1	0	1	0	0	0	0	0	0	0	0	1	0	0	0	0	0	1	0	0	1	1	0	1	0	6	1	0	1	1	0	0	0	0	0	1	0	1	0	0	0	0	0	0	1	0	0	2	0	1	1	0	0	0	0	0	0	0	0	0	0	0	1	1	0	0	1	2	0	0	1	0	0	0	1	0	0	0	0	0	0	0	0	0	0	1	1	0	0	0	0	0	1	0	0	2	0	0	0	0	0	0	0	1	0	0	0	0	0	1	0	0	2	0	1	1	0	0	0	0	0	0	1	0	1	1	1	0	0	0	1	3	1	0	1	0	1	1	3	0	0	1	0	0	1	0	5	0	0	0	0	0	0	0	1	0	0	0	1	0	1	0	0	1	0	0	2	0	0	0	0	0	0	0	0	0	0	0	1	0	0	0	0	1	0	2	0	0	1	1	0	1	0	1	1	0	2	2	0	0	0	0	0	1	0	1	0	0	0	0	0	1	0	4	0	0	3	0	4	2	3	1	0	0	0	0	0	1	1	3	0	0	1	1	0	0	0	0	0	0	0	0	0	2	0	0	2	0	2	0	1	1	1	1	0	0	0	1	0	0	0	0	0	0	0	0	2	0	0	0	0	0	0	2	0	1	0	0	0	0	0	1	0	1	0	0	0	0	0	1	0	1	5	1	0	0	0	2	0	0	2	0	1	0	0	0	0	1	1	0	1	1	0	2	1	2	0	1	0	1	1	0	0	0	0	0	0	1	3	0	0	2	0	0	1	0	2	0	2	1	1	2	5	0	5	0	1	0	0	0	1	0	1	0	0	0	1	0	0	0	0	1	5	1	0	0	1	0	0	0	2	0	0	0	1	0	1	1	0	0	0	0	0	0	0	0	0	1	0	4	2	0	0	0	2	0	2	0	1	1	0	0	0	0	0	0	0	1	0	2	1	0	3	0	0	2	0	2	0	0	1	0	0	0	1	0	0	0	0	0	1	0	1	0	0	0	2	1	1	1	0	1	0	0	0	3	0	2	0	0	2	1	0	1	0	1	1	0	0	0	0	0	0	1	0	0	1	1	0	0	0	0	0	0	0	1	1	1	0	0	0	1	0	0	0	0	0	0	0	0	1	1	0	0	0	0	1	1	1	0	0	0	0	0	0	0	0	0	1	2	1	0	2	0	0	0	0	0	0	2	0	0	0	0	0	0	1	1	0	0	0	0	0	0	0	0	0	0	0	0	2	2	2	0	4	1	0	1	1	1	0	1	0	2	0	0	2	0	0	1	2	0	0	0	0	2	0	0	0	0	0	0	0	0	1	1	0	2	0	1	0	0	0	1	0	1	0	0	1	0	1	0	0	0	0	0	0	0	1	1	0	2	0	0	1	0	2	1	0	1	0	0	1	0	1	0	3	1	0	0	0	0	1	0	2	0	0	0	1	0	1	0	0	1	0	0	0	1	1	1	0	1	0	1	0	0	0	0	0	0	0	0	0	1	0	0	1	1	2	0	1	0	0	0	0	1	0	0	0	0	0	0	1	2	0	0	0	0	1	0	0	0	0	0	0	0	1	0	1	0	0	0	1	0	0	0	0	0	0	3	0	0	1	1	1	0	1	1	0	1	0	0	0	0	0	0	0	0	0	0	0	0	0	1	0	0	0	4	1	0	1	0	0	0	5	0	0	1	0	0	0	0	1	1	0	0	1	1	0	0	0	2	0	0	1	1	0	1	0	0	0	0	1	1	0	0	0	0	1	0	0	0	0	0	0	0	1	1	0	0	0	1	1	2	0	1	1	1	1	4	2	0	0	0	1	2	1	1	0	0	0	0	0	0	1	0	1	0	1	0	0	0	0	1	0	1	0	1	0	0	2	0	0	1	1	1	1	0	0	2	2	0	0	0	1	0	0	0	0	0	1	3	0	0	0	0	0	1	3	0	2	1	0	1	0	0	0	0	0	1	1	0	0	0	0	1	0	2	0	0	0	0	1	0	0	0	0	0	0	0	0	0	0	1	0	0	0	0	0	0	0	0	0	0	0	0	0	1	1	0	0	0	0	0	0	0	1	2	0	1	0	1	0	1	1	0	0	0	0	0	0	1	1	0	0	0	0	0	1	0	0	0	0	1	0	0	0	0	2	0	0	1	0	0	0	1	1	0	0	3	1	1	0	0	1	1	1	0	1	0	0	0	0	2	2	1	0	1	1	0	1	0	0	0	0	0	0	0	0	0	0	1	0	2	1	0	1	0	1	0	0	0	1	1	1	1	0	0	1	0	0	1	0	0	1	2	0	0	0	0	0	5	0	0	0	2	0	3	0	0	0	1	1	0	0	0	0	0	0	0	0	0	0	1	0	0	0	0	0	0	0	0	1	0	6	1	0	0	0	1	0	0	0	0	0	0	0	0	0	0	0	0	0	1	0	0	2	0	1	0	1	0	1	0	0	0	0	1	0	1	0	0	0	0	0	1	1	0	0	0	0	0	0	1	0	1	0	0	0	1	0	1	0	0	0	1	1	0	0	0	3	1	0	0	1	0	0	0	1	0	1	0	0	0	0	0	0	1	2	0	0	0	0	0	0	0	0	1	1	0	0	1	2	0	0	0	0	0	0	0	0	0	2	0	1	1	1	0	2	0	0	2	0	0	1	0	0	3	1	0	0	0	2	0	0	1	1	0	1	0	0	3	0	0	0	0	0	2	0	1	1	1	0	0	0	0	0	0	2	0	1	1	0	0	0	1	0	1	1	0	0	1	0	0	0	0	1	1	0	1	0	0	0	0	0	0	1	5	0	0	0	1	0	0	0	0	5	0	0	1	0	0	2	3	0	0	0	0	1	2	2	1	0	0	3	1	1	0	0	2	2	1	0	0	0	0	0	1	0	0	0	2	0	0	0	0	0	0	1	0	2	0	0	0	0	2	0	1	0	0	1	1	0	1	0	0	1	0	0	1	0	0	1	1	1	2	0	0	0	0	1	0	0	2	0	1	0	1	0	0	0	1	1	0	0	1	1	3	0	3	1	0	0	0	1	0	0	1	0	3	0	0	0	0	2	0	1	0	4	1	0	1	0	1	1	0	2	0	0	1	0	0	0	0	1	0	0	0	1	1	1	1	1	2	0	0	0	0	0	0	0	0	1	0	1	0	0	1	0	0	0	0	2	0	1	0	0	0	1	0	0	1	3	1	0	0	1	0	1	0	1	1	1	0	0	0	0	1	0	1	0	5	0	0	4	0	1	1	0	0	0	1	0	0	0	0	1	0	1	0	0	2	0	1	0	2	0	0	0	0	0	0	0	0	0	0	1	0	0	0	0	0	6	3	0	0	0	0	0	0	0	1	0	3	0	0	0	1	1	0	0	0	0	1	0	0	0	0	0	0	0	0	1	0	0	0	0	0	3	0	0	0	0	1	2	1	0	0	0	1	2	2	2	0	0	0	0	1	0	1	0	2	0	0	0	1	2	0	2	1	0	0	0	0	1	2	1	0	0	0	0	1	0	1	1	4	1	2	0	0	0	0	1	0	2	1	0	1	0	0	0	1	1	0	1	3	0	0	0	0	0	1	2	2	1	0	1	1	0	1	0	0	0	0	0	1	1	0	1	1	0	0	1	0	0	0	0	0	1	0	0	1	0	1	0	0	0	0	0	4	0	1	0	0	0	0	1	0	0	0	0	1	1	1	2	4	4	0	3	1	0	0	0	0	1	0	0	0	0	0	0	1	0	1	0	1	1	0	2	1	0	0	1	0	0	1	1	0	0	1	0	0	0	0	0	0	0	0	2	0	0	0	0	0	0	0	2	0	0	0	0	0	0	0	0	0	0	2	0	0	2	0	1	1	0	0	0	1	0	0	0	0	0	3	1	0	1	0	1	0	0	0	0	1	0	0	0	0	0	0	0	0	2	0	0	0	0	0	0	0	0	0	1	1	0	0	0	0	1	0	0	1	0	0	0	1	0	0	0	1	0	2	0	1	1	1	0	0	0	0	2	0	0	0	1	1	0	0	1	0	1	0	1	0	1	1	0	0	0	0	0	0	1	2	0	0	1	1	1	0	1	0	0	0	0	1	1	0	0	2	3	0	3	1	0	0	0	0	2	4	0	1	0	2	0	0	3	0	0	1	0	1	1	0	2	0	1	0	0	0	1	0	0	0	1	0	0	1	0	0	0	0	3	0	1	0	0	0	0	0	0	1	1	2	1	0	0	1	0	0	1	0	0	0	1	0	0	0	0	0	0	0	0	0	1	1	0	0	0	0	2	1	0	0	0	0	1	0	0	0	1	1	2	1	1	0	0	0	1	0	0	0	0	1	0	0	0	0	0	0	0	0	0	0	0	0	0	0	0	1	0	0	0	2	0	1	1	0	0	2	2	0	0	0	0	0	1	1	0	0	0	0	3	0	0	0	0	0	0	0	0	0	1	0	0	2	0	2	0	3	1	0	0	1	0	0	0	2	0	0	2	1	1	0	0	0	1	0	0	1	1	2	2	0	0	0	0	0	0	0	2	0	3	0	0	0	2	0	0	0	0	1	1	1	0	2	0	1	1	1	1	0	1	0	0	0	0	0	0	0	1	2	0	0	0	0	0	0	1	0	0	0	1	0	2	0	1	0	2	0	0	0	1	0	0	0	0	0	0	2	1	0	0	0	1	0	0	0	3	0	0	0	0	0	0	0	0	0	0	1	1	1	0	0	1	0	1	2	0	0	0	2	0	0	0	0	0	0	0	0	0	0	0	0	0	0	0	1	1	3	0	0	0	0	0	0	1	1	0	0	1	0	0	0	1	0	2	0	1	1	0	0	1	2	0	0	0	1	0	1	1	2	0	1	0	0	2	3	0	0	0	2	0	2	0	0	0	1	0	0	1	2	0	0	0	0	1	1	0	0	0	0	1	0	1	0	0	2	0	4	0	1	1	0	0	0	2	0	0	0	1	0	0	1	0	0	0	1	0	0	0	0	0	0	0	0	1	0	1	0	0	0	3	0	0	0	0	1	0	0	0	0	0	0	0	1	0	0	0	0	0	0	0	0	0	1	0	2	0	2	1	0	0	0	0	0	3	0	0	0	0	0	0	2	0	0	0	0	0	0	0	0	0	0	1	1	1	0	0	0	0	0	0	0	0	2	2	0	0	1	0	1	0	1	0	1	1	0	0	1	0	1	2	1	0	0	0	0	1	0	1	0	0	0	0	0	0	0	3	0	0	0	0	0	0	0	0	1	1	2	0	0	0	1	0	2	1	0	1	0	0	0	0	0	0	3	2	0	2	0	0	0	1	0	0	0	0	0	1	1	0	0	1	0	0	0	1	0	1	0	0	1	2	1	0	0	0	1	0	0	0	0	0	7	1	5	0	1	1	0	1	0	0	0	0	0	1	1	1	0	0	0	0	0	0	0	0	1	0	1	0	0	0	2	0	0	2	0	1	1	0	0	0	0	0	1	0	0	1	0	0	0	0	2	2	0	1	0	0	2	1	1	0	1	0	0	0	0	1	0	0	0	3	0	0	0	0	1	0	0	0	0	0	0	2	0	0	1	0	3	0	0	3	2	1	0	0	0	0	0	1	0	1	0	1	0	1	0	0	1	0	0	0	0	2	2	0	0	0	0	0	0	0	0	1	0	0	0	0	0	0	0	0	0	0	0	0	0	1	2	1	1	0	0	0	0	0	0	0	0	0	0	0	0	1	0	0	0	0	0	1	1	0	0	0	0	0	0	1	1	1	1	0	0	0	1	1	1	0	0	1	2	1	0	0	0	0	0	3	1	0	0	1	2	0	0	0	1	0	0	1	2	0	0	0	2	0	5	0	1	0	0	0	0	0	0	0	0	0	1	0	0	0	1	0	0	0	1	0	2	0	2	3	1	0	1	1	0	0	0	0	0	0	0	0	0	0	0	0	2	0	0	1	1	0	5	0	0	0	0	2	0	0	0	0	1	0	0	0	0	0	0	1	1	0	0	0	0	0	0	1	0	0	0	0	3	1	0	0	0	0	0	0	3	0	0	0	0	5	1	0	0	0	0	0	1	0	0	1	0	0	0	2	0	0	0	1	2	0	2	2	1	0	3	0	0	0	0	3	0	0	0	1	0	0	1	0	1	0	0	0	1	0	0	1	4	0	0	0	0	1	1	0	0	0	1	0	0	1	2	0	3	0	1	3	0	1	0	0	0	0	0	1	0	0	0	0	0	0	0	0	0	0	1	1	0	1	0	0	0	1	0	0	0	0	1	0	0	0	0	0	0	0	0	1	1	1	2	0	0	0	2	0	3	1	0	1	0	1	1	2	0	1	0	1	1	0	1	0	0	0	1	2	0	1	0	0	0	0	0	1	0	0	1	0	1	0	0	0	2	0	1	0	0	0	2	1	0	0	0	0	0	3	1	1	0	1	0	0	0	0	0	1	0	0	2	0	1	1	0	0	0	0	1	0	1	1	1	0	0	0	2	0	0	0	2	0	2	1	0	0	0	1	0	0	0	0	0	0	0	0	0	0	0	0	0	0	1	2	0	0	0	0	0	2	0	1	0	2	0	0	1	0	0	0	1	0	0	0	0	3	0	0	0	0	0	3	0	0	0	0	0	1	0	0	0	0	1	0	1	0	0	0	0	0	0	3	3	0	0	0	1	0	0	1	2	0	3	0	0	3	0	0	1	0	0	1	2	1	0	0	0	0	0	0	0	0	0	1	1	0	0	0	1	1	1	0	0	0	0	1	0	1	1	0	0	0	0	0	0	0	0	0	1	0	1	0	0	0	1	0	1	2	0	0	0	1	0	0	2	0	0
N0.HOG0012619	0	0	0	0	0	0	0	0	0	0	0	0	0	0	0	0	0	0	0	2	0	0	0	0	0	0	1	0	0	0	0	0	1	0	0	0	0	0	1	1	0	0	0	0	0	0	0	0	0	0	0	1	0	0	0	0	0	0	0	0	0	0	0	0	0	0	0	1	0	0	0	0	0	0	0	0	0	0	0	0	0	0	0	0	0	0	0	0	0	0	0	0	0	0	1	0	0	0	0	0	0	0	0	0	0	0	0	0	0	0	0	0	0	0	0	0	0	0	0	0	0	0	0	0	0	0	1	0	0	0	0	0	0	0	0	0	0	0	0	0	0	1	1	0	0	0	0	0	0	0	0	0	0	0	0	0	0	0	0	0	0	0	0	0	0	0	0	2	0	0	0	0	0	0	1	0	0	0	0	0	0	0	0	0	0	0	0	0	0	0	0	0	0	0	0	0	1	1	0	0	0	0	0	0	0	0	0	0	0	0	0	0	0	0	0	0	0	0	0	0	0	0	0	0	0	0	0	0	0	0	2	0	0	0	0	0	0	0	0	1	0	0	2	0	0	0	0	0	0	0	1	0	1	0	0	0	0	0	0	0	0	0	1	0	0	0	0	0	0	0	0	0	0	0	0	0	0	0	0	1	0	1	0	2	0	0	0	0	1	0	0	0	0	0	0	0	1	0	0	0	0	1	0	0	0	0	0	0	0	0	0	0	0	0	0	0	0	0	0	0	0	0	0	0	0	0	0	0	0	0	1	0	0	0	0	1	3	0	0	0	0	0	1	0	0	0	0	0	0	0	0	0	0	0	0	0	0	0	0	0	0	0	0	1	0	0	0	0	1	0	2	0	0	0	0	0	1	0	0	0	0	0	0	0	0	0	0	0	0	0	0	0	0	0	0	0	0	0	0	0	0	0	0	1	0	0	0	0	0	0	0	0	0	0	3	0	0	0	0	0	0	0	0	0	0	0	0	0	0	0	0	0	0	0	0	0	0	0	0	0	0	0	0	0	0	0	0	0	0	0	0	0	1	0	1	0	0	0	0	0	0	0	1	0	0	1	0	0	0	0	0	0	0	1	0	0	0	0	0	0	0	0	0	0	0	0	0	0	0	0	1	0	0	0	0	0	1	0	1	0	0	0	0	0	0	0	0	0	0	0	0	0	0	0	0	1	0	0	0	0	0	0	0	0	0	0	0	0	0	0	0	0	0	1	0	0	0	0	0	0	1	0	0	0	0	0	0	0	0	0	0	0	0	0	0	0	1	0	0	0	0	0	0	0	0	0	0	0	0	0	0	0	0	0	0	0	0	1	0	0	0	0	0	1	0	0	0	0	0	0	0	0	0	0	1	0	0	0	0	0	0	0	0	0	1	0	0	0	0	0	0	0	0	0	0	0	0	0	0	0	0	0	0	0	0	0	0	0	0	1	0	0	1	0	0	0	0	0	0	0	0	0	0	0	0	0	0	0	0	0	0	0	0	0	0	0	0	0	0	0	1	0	0	0	0	0	0	0	0	0	0	0	1	0	0	0	0	0	0	0	0	1	0	0	0	0	0	0	0	0	0	0	1	0	0	0	0	0	0	0	0	0	2	0	0	0	0	0	0	0	1	0	0	0	0	0	0	0	0	0	0	0	0	0	2	0	0	0	0	0	0	0	1	0	0	0	0	0	0	0	0	0	0	0	0	0	0	0	1	0	0	0	0	0	0	0	0	0	0	0	0	0	0	0	0	0	0	1	0	0	0	1	0	0	0	0	0	0	1	0	0	0	0	0	0	0	0	0	2	0	0	0	0	0	2	0	0	0	0	0	0	0	0	0	0	0	0	0	1	0	0	0	0	0	0	0	1	0	0	0	0	0	0	0	1	0	0	0	0	0	0	0	0	1	0	0	0	0	0	0	0	0	1	0	0	0	0	0	0	0	0	0	0	1	0	0	0	0	0	0	0	0	0	0	0	0	0	0	0	0	0	0	0	0	0	0	0	0	0	0	0	0	0	0	0	0	0	0	0	0	0	0	0	0	0	0	0	0	0	0	0	0	0	0	0	0	0	0	0	0	0	0	0	0	1	0	0	1	0	0	1	0	0	0	0	0	0	0	0	0	0	0	0	0	0	0	0	0	0	0	0	0	0	0	0	0	0	1	0	0	0	0	0	0	0	1	0	0	0	0	0	0	0	0	0	0	0	0	0	0	0	0	0	0	2	0	0	0	0	1	0	0	0	0	0	0	0	0	0	0	0	0	0	0	0	0	0	0	0	0	0	0	0	0	0	0	0	0	1	0	0	0	0	0	0	0	0	0	0	0	0	0	0	0	0	0	0	1	0	0	0	0	0	0	0	0	2	0	0	0	0	0	0	1	0	0	0	0	0	0	0	0	0	0	0	0	1	1	0	0	0	0	0	1	0	0	1	0	0	0	0	0	0	0	0	0	0	0	1	0	0	0	0	0	0	0	0	0	0	2	0	0	0	0	0	1	1	0	0	0	0	0	0	0	0	1	0	0	0	0	0	0	0	0	0	0	0	0	0	0	0	0	0	0	0	0	0	0	0	0	0	0	0	0	0	0	0	0	0	0	0	0	0	0	0	0	0	0	0	0	0	0	0	0	0	0	0	0	0	0	0	0	0	0	0	0	1	0	0	1	0	0	0	0	0	0	0	0	0	0	0	0	0	0	0	0	0	0	0	0	0	1	0	0	0	0	0	0	0	1	0	0	0	0	0	0	1	0	0	0	0	0	0	1	1	1	0	0	0	0	0	0	0	0	0	0	0	0	0	0	0	1	0	0	1	0	1	0	0	0	0	0	0	0	0	0	0	0	0	0	0	0	0	0	0	0	0	1	0	0	0	0	0	0	0	0	1	2	0	0	2	0	0	0	1	0	0	0	0	0	0	0	0	0	0	0	1	0	0	0	0	0	0	0	0	2	0	0	0	0	0	0	0	0	0	0	0	0	0	0	0	0	0	0	0	0	0	0	0	0	0	0	0	0	0	0	0	0	0	0	0	0	0	0	0	0	1	0	0	0	0	0	0	0	0	0	0	0	0	0	0	0	0	0	0	0	0	0	0	1	1	1	1	1	0	0	0	0	0	0	1	0	0	0	0	0	0	0	0	0	0	0	0	0	0	0	0	0	0	0	0	0	0	0	0	0	0	0	0	1	0	1	0	0	0	0	0	0	0	0	1	0	0	0	0	0	0	2	0	0	0	0	0	0	0	0	0	0	0	1	0	0	1	0	0	0	0	0	0	0	0	0	2	0	0	0	0	0	0	0	0	0	0	0	0	0	0	0	0	0	0	0	0	0	0	0	1	0	0	0	0	0	0	0	0	0	1	0	1	0	0	0	0	0	0	0	0	1	0	0	0	0	0	0	0	0	0	0	0	0	1	0	0	0	0	0	0	0	0	0	0	1	0	0	0	0	0	0	0	0	0	0	0	0	0	0	0	0	0	0	1	0	0	0	0	0	0	0	1	0	0	0	0	0	0	0	0	1	0	0	0	0	0	0	0	1	0	0	1	0	0	0	0	0	0	0	0	0	0	0	0	0	0	0	0	0	1	0	0	1	0	0	0	0	0	0	0	0	0	0	0	0	0	0	0	0	0	0	0	0	0	0	0	0	0	0	0	0	0	0	0	0	0	0	0	0	0	0	0	0	0	0	0	0	0	0	1	0	0	0	0	0	0	0	0	0	0	0	0	0	0	0	0	0	0	0	0	0	1	0	1	0	0	0	0	0	0	0	0	0	1	1	0	0	0	0	0	0	1	0	0	0	0	0	0	0	0	0	1	0	0	0	0	0	0	1	1	0	0	0	0	0	0	0	1	0	0	0	0	0	0	0	0	0	0	0	0	1	0	0	0	0	0	0	0	0	0	0	0	0	0	1	0	0	0	0	0	0	0	0	0	0	0	0	0	0	0	0	0	0	0	0	0	0	0	0	0	0	0	0	0	0	0	0	0	1	0	0	0	0	0	0	0	0	0	0	0	0	0	0	0	0	0	0	0	0	0	0	0	0	0	0	0	0	0	0	0	0	0	0	0	0	0	0	0	0	0	0	0	0	0	0	0	1	0	0	0	0	0	0	0	0	0	0	0	0	0	0	0	0	0	0	0	0	0	0	0	0	0	0	0	0	0	0	0	0	0	0	0	0	0	0	0	0	0	0	0	0	2	0	0	0	0	0	0	0	0	0	0	2	0	0	0	0	0	0	0	0	0	0	0	0	0	0	0	0	0	0	1	0	0	0	0	0	0	0	0	0	0	0	0	1	0	0	0	0	0	0	0	0	0	0	0	0	0	0	0	0	0	0	0	0	1	0	0	0	0	0	0	1	0	0	0	0	0	1	0	0	0	0	0	0	0	0	0	0	0	0	0	0	0	0	0	0	0	0	0	0	0	0	0	0	0	0	0	2	0	0	1	0	1	0	1	1	0	0	0	0	0	0	0	0	0	0	0	0	4	3	0	0	0	0	0	0	0	0	0	0	0	0	1	0	0	0	0	0	0	0	0	0	0	0	0	0	0	0	0	0	0	1	0	0	0	0	0	0	0	3	0	0	0	0	0	0	0	0	0	0	0	0	0	0	1	0	0	0	0	0	0	0	0	0	0	0	0	0	0	0	0	0	0	0	0	0	0	0	0	0	0	1	0	0	0	0	0	0	0	1	0	0	0	0	1	0	0	0	0	0	0	0	0	0	0	0	0	0	0	0	0	0	0	0	0	0	0	0	0	0	0	1	0	1	0	0	0	0	0	0	0	0	0	0	0	0	0	0	0	0	0	0	0	0	0	1	0	0	1	1	0	0	0	0	0	0	0	0	0	0	1	0	0	0	0	0	0	1	0	0	0	0	0	0	0	1	0	0	0	0	0	0	0	1	0	0	0	0	0	0	0	0	0	0	0	0	0	0	0	3	0	0	0	0	0	0	0	1	0	0	0	0	1	0	0	0	0	1	0	0	0	0	0	1	0	0	0	0	0	0	0	0	0	0	0	0	0	0	0	0	0	0	0	0	0	0	0	0	0	0	0	0	1	0	0	0	0	0	0	0	0	0	0	0	3	0	0	5	0	0	0	0	0	0	0	0	0	0	0	0	0	0	0	0	0	0	0	0	0	0	0	0	0	0	0	0	0	0	0	0	1	0	0	0	0	0	0	0	0	0	0	0	0	0	0	0	0	0	0	0	0	1	0	0	0	0	0	0	0	0	0	0	1	0	0	0	0	0	0	1	0	0	0	0	0	1	0	0	1	0	0	0	0	0	0	0	0	0	0	0	0	0	0	0	0	0	0	0	0	0	0	0	0	0	0	1	1	0	0	0	0	0	0	0	1	0	0	0	0	0	0	0	0	0	1	0	0	0	0	0	1	0	0	3	0	0	0	0	0	0	0	0	0	0	0	0	0	0	0	0	0	0	0	0	0	0	0	0	0	0	0	1	0	0	0	1	1	0	0	0	0	1	0	0	1	0	0	0	0	0	0	0	0	1	0	0	0	0	0	1	0	0	0	0	0	0	1	1	0	0	0	0	0	0	4	1	0	0	0	0	0	0	0	0	0	1	0	0	0	0	0	0	0	0	0	0	0	4	0	0	0	0	0	0	0	0	0	0	1	0	0	0	0	0	0	1	0	0	0	0	0	0	0	0	0	0	0	0	0	0	0	2	0	1	0	0	0	1	0	0	0	0	0	0	0	0	0	0	0	1	0	0	0	1	1	0	0	0	0	0	0	0	0	0	0	0	0	0	0	0	0	0	0	0	0	0	0	1	0	0	0	0	0	0	0	0	0	0	0	0	0	0	0	0	0	0	0	0	2	0	0	0	0	0	0	0	0	0	0	0	0	1	0	0	0	0	0	0	0	0	0	0	0	1	0	0	0	0	0	0	0	0	0	0	0	0	0	0	0	2	0	0	0	0	0	0	0	0	0	0	0	0	0	0	0	0	0	0	0	1	0	0	0	0	0	0	0	0	1	0	0	0	0	0	0	0	0	0	0	0	0	0	0	0	0	0	0	0	0	0	0	0	0	0	0	0	0	0	0	0	0	1	0	1	0	0	0	0	0	0	1	1	0	0	0	0	0	0	0	0	0	0	0	0	0	0	0	0	0	0	0	1	0	0	0	0	0	0	0	0	0	0	1	0	0	0	0	0	0	0	0	0	0	0	0	0	0	0	0	0	0	0	0	0	0	0	0	0	1	0	0	0	0	0	0	0	0	0	1	0	0	0	1	0	0	0	0	0	0	0	0	0	1	0	0	0	0	0	0	0	0	1	0	0	0	1	0	0	0	0	0	0	0	0	0	4	0	0	0	0	0	0	0	0	0	0	0	0	0	0	0	0	1	0	0	0	0	0	0	1	0	0	0	0	2	0	0	0	0	0	0	0	1	2	0	0	0	0	0	0	0	0	0	1	0	0	0	0	0	0	0	0	0	0	0	0	0	0	0	0	0	0	0	0	2	0	0	0	0	0	0	1	0	0	0	0	0	0	0	0	0	0	0	0	0	0	0	0	0	0	0	0	0	0	1	1	0	0	0	0	0	0	0	0	0	0	0	0	0	0	0	0	0	0	0	0	0	0	0	0	0	0	0	0	0	0	0	0	0	0	0	0	1	0	0	0	0	0	0	0	0	0	0	0	0	1	0	0	0	0	0	0	0	0	0	0	0	0	0	0	0	2	0	0	0	0	4	0	0	0	0	0	0	0	0	0	0	0	0	0	0	0	0	1	0	0	0	0	0	0	0	0	0	0	0	0	0	0	0	0	0	0	1	0	0	0	0	1	0	0	1	2	0	0	0	0	0	0	0	0	0	0	0	0	0	0	0	0	0	0	0	0	0	0	0	0	0	1	0	0	0	0	0	0	0	0	0	0	0	0	0	0	1	0	0	0	0	0	0	0	0	0	0	0	0	0	0	1	0	0	0	0	1	0	0	0	0	0	0	0	0	0	0	0	0	0	0	0	0	0	0	0	0	0	0	0	0	0	0	0	1	1	0	0	0	0	0	0	0	2	0	0	0	1	0	0	0	0	0	0	0	0	0	0	0	0	0	0	0	0	1	0	0	0	2	0	0	0	0	0	0	0	0	0	0	0	0	0	0	0	0	0	0	0	0	0	0	0	0	0	0	1	0	0	0	0	0	0	3	0	0	0	0	0	0	0	0	0	0	0	0	0	0	0	0	0	0	0	0	0	0	3	0	0	0	0	0	0	0	0	0	0	0	0	0	0	0	0	1	0	1	0	0	0	0	0	0	0	0	0	0	0	0	1	0	0	0	0	1	0	0	0	1	0	0	0	0	0	0	0	0	0	0	0	0	0	0	0	0	0	0	0	0	0	0	0	0	0	0	0	0	2	0	0	1	0	0	0	0	0	0	0	0	0	0	0	0	0	0	0	1	0	0	0	0	0	0	0	0	1	0	0	0	0	0	0	0	0	0	1	0	1	0	0	0	1	0	1	1	2	0	0	0	1	0	1	0	0	0	0	0	0	0	0	0	0	0	0	0	0	0	0	0	0	0	0	0	0	0	0	0	0	0	1	2	0	0	0	0	0	0	0	0	0	0	0	0	1	0	0	0	0	0	0	0	0	0	0	0	0	0	0	0	0	0	0	0	0	0	0	0	0	0	0	0	0	0	0	0	0	0	0	0	0	0	0	0	0	0	0	0	1	0	0	0	1	0	0	0	0	0	0	0	0	0	0	1	0	0	0	0	0	0	0	0	0	0	0	0	0	0	0	0	0	0	0	0	0	0	0	0	1	0	0	0	0	0	0	0	0	1	1	0	0	0	0	0	0	0	0	0	0	1	0	0	0	0	0	0	0	0	0	0	0	0	0	0	0	0	0	0	0	0	0	0	0	0	0	0	0	0	0	0	0	0	0	0	0	0	0	0	0	1	0	2	0	0	0	3	0	0	0	0	1	0	0	0	0	0	0	0	0	0	0	0	0	0	0	0	0	0	0	0	0	0	1	0	0	0	0	0	0	0	0	1	0	0	0	1	0	0	0	0	0	0	0	0	0	0	0	0	0	0	0	0	0	0	0	0	0	0	0	0	0	0	1	0	0	0	0	0	1	0	0	0	0	0	0	0	0	0	1	0	0	0	0	1	0	0	0	1	0	0	0	0	0	0	0	0	0	0	3	1	0	0	0	0	0	0	0	0	0	0	0	0	0	0	0	0	0	0	0	0	0	0	0	0	0	0	0	1	2	0	0	0	1	0	0	0	1	0	1	0	0	0	0	1	0	0	0	0	0	0	0	0	0	0	0	0	0	0	0	0	0	0	0	0	0	0	0	0	0	0	0	1	0	0	0	0	0	0	1	1	1	0	0	0	3	0	0	0	2	0	0	0	0	0	0	0	0	0	0	0	0	0	0	0	0	0	0	0	0	0	0	0	0	0	0	0	0	1	0	0	0	0	0	1	0	0	0	0	0	0	0	0	0	0	0	1	0	1	0	0	0	0	0	0	1	0	0	0	0	0	0	1	0	0	0	1	0	0	0	0	0	0	1	0	0	0	0	0	0	0	0	0	0	0	0	0	0	0	1	0	0	0	0	0	0	0	0	0	0	0	0	0	0	0	0	0	0	0	0	0	0	0	0	0	0	0	0	0	0	0	0	0	0	0	1	0	0	0	0	0	0	0	0	0	0	0	0	0	2	0	0	0	0	0	0	0	0	0	0	0	0	0	0	0	0	0	0	0	0	0	0	0	0	0	0	0	0	0	0	0	0	0	0	0	0	0	0	0	0	0	0	0	0	0	0	0	0	0	0	0	0	0	0	1	0	0	0	0	0	0	0	0	0	0	0	0	0	0	0	0	0	0	0	0	0	0	0	0	0	0	0	0	1	1	0	0	0	0	0	0	0	0	0	0	0	0	0	0	0	0	0	0	1	0	0	1	0	0	0	0	0	2	0	0	0	1	0	0	0	0	0	0	0	0	0	0	0	0	0	0	0	0	0	0	0	0	0	0	0	1	0	0	0	0	0	0	0	1	0	0	0	0	0	0	1	0	0	0	0	0	0	0	0	0	1	0	0	0	0	0	0	0	1	0	0	0	1	0	0	0	0	0	0	0	0	0	0	1	0	0	1	0	0	1	0	0	0	0	0	0	0	0	0	0	1	0	0	0	0	0	0	0	0	0	0	0	0	1	0	0	0	0	0	0	0	0	0	0	1	0	0	0	0	0	1	0	0	0	0	0	0	0	0	0	0	0	0	0	0	0	0	0	0	0	0	0	0	0	0	0	0	0	0	0	1	0	0	0	0	0	0	0	0	0	0	0	0	0	0	0	0	0	0	0	0	0	0	0	0	0	0	0	0	0	0	0	0	0	0	0	0	0	0	0	2	0	1	0	0	0	0	0	0	0	0	0	1	0	0	0	0	0	0	0	0	0	0	1	0	0	0	1	0	0	0	0	0	0	0	0	0	0	0	0	0	0	0	0	0	0	0	0	0	0	0	1	0	0	0	0	0	0	0	1	0	0	1	0	0	0	0	0	0	0	0	0	0	0	0	0	0	1	0	0	0	0	0	0	0	0	0	0	0	2	0	0	0	0	0	0	0	0	0	0	0	0	1	0	0	0	0	0	0	0	0	0	0	0	0	0	0	0	0	0	0	0	0	0	0	0	0	0	0	0	0	0	0	0	1	0	0	0	0	1	0	0	0	0	0	0	1	0	0	0	0	1	0	1	0	0	0	0	0	0	0	0	0	1	0	0	0	0	0	0	0	0	4	0	1	0	1	0	0	0	0	0	0	1	0	0	0	0	0	0	0	0	0	0	1	0	0	0	0	0	0	0	0	0	0	0	0	0	0	1	0	0	0	1	1	0	0	0	0	0	0	0	0	0	0	0	0	0	0	0	0	0	0	0	0	0	0	0	0	0	0	0	2	0	0	0	0	0	1	0	0	0	0	0	0	0	0	1	0	0	0	1	0	0	0	0	0	1	0	0	0	0	0	0	0	0	0	0	0	0	0	0	0	0	0	0	0	0	0	0	0	1	1	0	0	0	0	0	0	0	0	0	1	1	0	1	0	0	0	0	0	0	0	1	0	0	1	0	1	0	0	0	0	0	0	0	0	0	0	0	0	0	0	0	0	0	0	0	0	0	0	0	0	0	0	0	0	0	0	0	0	0	0	0	2	0	0	0	0	0	0	0	0	0	0	0	1	0	0	0	0	0	0	0	0	0	0	0	0	0	0	0	0	0	0	0	0	0	0	0	0	0	0	0	0	1	0	0	0	2	0	0	0	1	0	0	0	0	0	0	0	0	0	0	0	1	0	0	0	1	0	0	0	0	0	0	0	0	0	2	0	0	0	0	0	0	0	0	0	0	0	0	0	0	0	0	0	1	0	0	0	0	0	0	0	0	0	0	0	0	0	0	0	0	0	0	0	0	0	0	0	0	0	0	0	0	0	0	0	0	0	0	0	0	0	0	0	0	0	1	0	0	0	0	0	0	0	0	0	0	0	0	0	0	0	0	0	0	0	0	0	0	0	0	0	0	0	0	0	1	0	0	0	0	0	0	0	0	0	0	1	0	0	1	0	0	0	0	0	0	0	0	0	0	0	0	1	0	0	0	0	0	0	0	0	0	0	0	1	0	0	0	0	0	0	0	1	0	0	0	0	0	0	0	3	0	0	0	0	0	0	0	0	0	0	0	0	0	1	1	0	0	0	0	0	0	0	0	0	0	0	0	0	0	0	0	0	0	0	0	0	0	0	0	0	0	0	0	0	0	0	0	0	0	0	0	0	0	0	0	0	0	0	0	0	0	0	0	0	0	0	0	0	0	0	0	0	0	0	0	0	0	0	0	0	0	0	0	1	0	0	0	0	0	0	1	0	0	0	0	0	0	0	0	0	0	0	0	0	0	0	0	0	0	0	0	0	2	0	0	0	0	0	0	0	0	0	1	0	0	0	0	1	0	0	0	0	0	0	1	0	0	0	0	1	0	0	0	0	0	0	2	0	0	1	0	1	0	0	0	0	0	1	0	0	1	0	0	0	1	0	1	0	0	0	0	0	0	0	2	0	0	0	0	0	0	0	1	0	0	0	0	0	0	0	0	0	0	0	0	0	0	0	0	1	0	0	0	0	0	0	0	0	0	0	0	0	0	0	0	0	0	0	0	0	1	0	0	0	0	0	0	0	0	0	0	0	1	0	0	0	0	0	0	0	0	0	0	0	1	0	0	0	0	0	0	1	0	0	0	0	0	1	0	0	0	0	0	0	0	0	0	0	1	0	0	0	0	0	0	0	0	0	0	0	1	0	0	0	0	0	0	0	0	0	0	0	0	0	1	0	0	0	0	0	0	0	0	0	0	0	0	0	0	0	0	0	0	1	0	0	0	0	0	0	0	0	0	0	0	0	0	0	0	0	0	0	0	0	0	0	0	0	0	0	1	0	0	0	0	0	0	0	0	0	0	0	0	0	0	0	0	0	0	0	1	0	0	0	0	0	0	1	0	0	0	0	0	0	0	0	0	0	0	0	0	0	0	1	0	0	0	0	0	0	0	0	0	1	1	1	0	0	0	0	0	0	1	2	0	0	0	0	1	0	0	0	0	0	0	0	0	0	0	0	0	0	0	0	0	0	0	0	0	0	1	0	0	0	0	0	0	0	0	0	0	1	0	0	0	0	0	0	0	0	0	0	0	0	0	0	0	0	1	0	0	0	0	0	0	0	0	3	0	0	0	0	0	0	0	0	0	0	0	0	0	0	0	0	0	0	0	0	1	0	0	0	0	0	0	0	0	0	0	0	0	0	0	0	0	0	0	0	0	0	0	0	0	1	0	0	0	0	0	0	0	0	0	0	0	0	0	1	0	0	0	0	0	0	0	0	0	0	2	0	0	0	0	0	0	0	0	0	0	0	0	1	0	0	0	0	0
N0.HOG0007841	0	0	0	2	2	4	1	0	1	0	0	0	1	0	1	0	1	1	2	0	0	3	1	0	0	0	0	2	2	0	1	0	0	0	0	0	0	2	0	0	0	0	0	0	0	1	2	0	0	0	0	0	0	2	0	0	1	0	0	0	0	0	2	0	0	2	0	3	0	0	1	0	0	0	1	1	1	0	0	0	3	1	0	0	0	3	0	1	0	0	2	1	1	0	3	1	1	0	0	0	0	1	1	1	0	0	2	0	0	0	0	0	0	0	0	2	1	0	0	0	0	2	0	3	0	0	3	1	0	3	0	0	0	0	0	0	0	0	0	1	1	0	0	0	1	0	0	0	0	0	0	0	2	0	0	0	0	0	1	1	0	0	0	0	0	0	1	2	0	0	2	0	0	0	0	0	1	0	0	0	0	1	0	1	0	1	0	1	1	1	0	0	0	0	0	0	0	0	0	1	5	0	1	0	1	0	0	1	0	1	0	0	0	0	1	0	1	1	0	0	1	2	1	2	2	0	0	0	3	0	1	0	1	2	1	0	4	2	0	1	0	1	0	0	1	0	3	0	1	2	0	0	0	1	1	0	0	1	0	0	1	0	2	0	0	0	1	0	0	0	2	1	1	0	1	0	0	0	0	0	0	0	0	1	0	0	0	0	0	0	1	0	0	1	1	0	0	1	1	2	0	1	1	1	0	0	1	3	1	1	2	0	1	1	0	0	0	0	0	1	0	0	0	0	2	0	0	0	0	0	0	1	1	0	0	2	0	1	0	1	1	0	1	1	1	1	1	2	0	0	0	1	0	0	1	0	0	0	1	3	0	1	0	0	0	0	0	0	0	0	2	0	1	1	0	1	2	0	3	0	2	1	0	0	1	2	0	0	0	0	0	0	1	1	0	1	0	0	0	0	0	0	0	1	1	0	0	0	0	0	0	0	0	0	0	3	0	0	0	0	0	2	0	1	0	0	1	0	0	0	1	0	0	2	0	1	1	0	0	1	0	1	0	0	0	0	0	0	0	0	0	0	3	0	3	1	2	0	1	0	1	0	0	0	0	2	0	1	0	1	0	0	0	0	0	0	0	1	1	1	0	1	0	0	0	0	0	0	0	2	1	0	0	0	2	0	3	2	0	1	0	0	0	0	0	0	3	0	0	0	2	3	1	0	0	1	1	0	1	0	0	0	0	1	0	1	1	0	0	0	3	0	1	1	1	1	1	0	0	0	1	1	0	0	2	0	0	0	0	1	0	0	0	1	0	0	0	1	0	0	0	0	0	0	0	2	0	0	0	0	0	1	0	0	1	0	0	1	3	0	1	0	0	1	0	2	0	1	0	0	0	1	1	0	1	1	0	0	0	0	0	0	2	0	1	1	0	1	0	0	1	0	0	0	0	0	1	0	1	1	0	1	0	0	2	0	5	1	1	0	0	0	0	1	0	0	1	0	0	0	2	0	0	0	2	0	0	0	0	0	0	2	2	0	0	0	0	0	0	1	0	3	2	1	2	0	0	0	1	0	2	0	0	1	0	0	0	0	0	1	0	1	2	1	1	0	0	1	0	0	0	0	0	0	2	0	0	0	1	3	0	0	0	2	0	0	0	0	0	1	0	0	2	1	4	0	1	0	0	0	1	0	1	0	1	0	1	0	1	0	0	0	0	0	1	0	0	0	1	0	0	0	0	0	0	0	1	0	0	2	1	0	0	0	1	0	0	0	0	2	0	0	0	0	1	1	1	0	0	1	0	0	0	0	2	0	0	0	1	0	0	0	0	0	0	0	1	0	0	0	0	0	0	0	2	0	1	0	1	0	0	3	0	0	0	1	0	2	0	0	0	0	0	3	0	0	3	0	0	0	0	1	0	4	1	0	1	0	1	1	0	2	1	1	0	0	0	0	1	0	0	0	2	0	0	0	0	0	0	1	0	0	2	1	0	0	0	1	0	0	0	0	0	0	0	0	0	0	0	0	0	0	1	0	0	0	0	1	1	1	1	0	0	1	0	1	0	2	0	0	0	0	0	0	0	0	0	0	0	0	0	2	0	0	0	0	0	2	3	0	1	0	1	1	0	0	0	1	0	1	0	0	1	2	1	0	1	2	2	1	0	0	0	0	0	0	0	1	2	0	1	0	0	0	1	0	0	1	1	0	1	1	0	0	0	0	0	0	0	0	0	1	0	0	0	0	1	3	0	0	0	4	0	0	0	3	1	0	3	0	0	1	0	0	1	0	1	0	0	0	0	0	0	0	0	0	0	4	0	0	1	0	3	0	2	1	2	3	0	1	2	0	0	0	0	2	0	0	2	0	0	1	0	0	0	2	0	1	0	0	2	2	0	1	0	0	1	1	1	0	0	0	0	1	1	0	0	1	1	1	0	0	0	2	0	1	1	0	0	0	1	0	0	1	0	1	0	1	2	0	0	1	2	1	0	0	1	0	1	1	0	2	0	0	0	3	1	0	0	0	0	0	0	0	0	0	0	0	0	0	1	0	5	0	0	0	0	2	0	0	0	0	0	1	2	0	0	1	2	0	1	0	0	0	2	0	1	0	0	0	1	3	0	0	3	0	0	0	3	2	1	0	0	0	0	0	0	0	0	0	0	1	1	2	1	3	2	0	0	0	1	0	1	1	0	0	1	0	0	4	0	2	1	2	0	0	0	0	1	0	0	0	0	0	0	0	2	0	0	0	0	2	1	0	0	2	0	0	3	0	0	0	0	0	1	1	1	1	0	0	0	0	1	1	0	0	1	0	0	0	0	1	2	1	0	0	0	1	0	0	1	0	0	0	0	1	0	0	2	2	1	0	3	0	0	0	1	0	0	2	0	0	0	1	0	0	0	1	0	0	1	1	0	0	0	0	1	2	1	2	1	0	2	0	0	0	1	1	0	0	0	1	4	1	0	2	2	0	2	0	1	1	1	0	0	2	0	0	1	0	0	1	2	0	0	0	0	0	0	0	0	1	0	0	0	1	0	1	0	0	0	0	0	1	0	0	1	0	0	0	0	2	0	0	0	0	0	0	0	1	0	1	5	1	0	0	0	0	1	0	0	0	1	1	0	1	0	0	0	2	0	1	0	0	0	0	0	0	0	0	1	1	0	0	1	2	0	0	0	1	0	1	0	0	0	0	0	1	0	1	0	0	0	0	1	0	0	1	0	0	0	1	2	0	2	0	3	0	0	0	1	0	0	0	0	0	0	3	0	1	0	0	0	1	0	1	2	2	2	2	1	1	1	0	0	1	0	2	0	0	0	0	2	0	1	1	0	0	1	0	2	1	0	0	1	0	0	0	1	0	0	2	0	2	0	0	0	0	0	3	0	0	1	0	0	0	4	0	2	0	0	0	0	0	1	0	0	0	0	1	0	0	0	0	1	1	0	0	0	2	0	2	0	0	0	0	1	0	0	0	0	0	0	2	1	0	0	0	0	1	0	1	0	1	2	0	0	0	1	0	0	2	2	2	1	0	0	1	1	1	0	4	0	0	4	0	1	0	0	0	0	1	0	0	0	0	0	0	5	0	0	1	0	0	0	0	0	1	1	0	0	0	0	1	0	0	0	2	0	1	0	0	0	1	0	0	0	0	0	0	0	0	0	1	0	0	0	0	0	0	1	1	0	0	0	1	0	0	2	1	0	0	0	0	1	0	4	1	2	0	1	3	0	1	0	0	0	0	0	2	0	1	2	1	0	1	0	0	2	0	0	1	0	0	2	0	0	2	0	2	2	0	0	0	0	1	1	0	0	0	0	2	0	0	0	1	0	1	1	1	0	0	0	1	2	0	6	0	1	0	0	0	0	0	0	1	2	1	1	1	0	0	0	1	0	0	1	0	0	0	2	1	1	1	0	0	0	1	1	0	1	1	0	0	0	0	0	0	3	1	0	0	0	0	2	0	2	0	0	1	0	1	0	0	0	0	0	1	1	0	1	0	0	0	1	0	0	0	1	0	0	1	0	0	0	0	0	1	0	0	0	0	0	0	0	0	0	0	0	1	1	0	1	0	0	1	2	1	0	0	0	0	0	1	2	0	0	0	0	2	0	1	0	1	1	1	0	0	0	0	0	0	0	0	1	0	0	0	0	0	0	0	0	2	0	0	1	0	0	0	1	1	2	0	0	1	1	0	0	2	0	0	3	0	0	0	1	0	0	0	2	0	0	0	0	1	0	0	1	2	1	0	0	0	1	0	0	2	0	0	0	1	1	1	0	1	0	0	1	1	0	1	0	0	1	0	0	0	0	0	1	0	0	1	0	2	0	1	1	2	0	1	1	0	0	0	0	2	0	0	1	1	0	0	0	0	0	0	2	0	2	1	1	1	0	2	5	0	0	1	0	0	0	0	0	0	1	0	1	0	0	1	1	1	0	0	1	0	1	0	0	0	0	0	0	0	0	1	2	0	0	0	1	2	1	0	0	1	1	1	8	1	1	0	1	1	0	2	0	0	0	0	2	0	1	2	0	0	1	1	0	2	0	0	0	0	0	0	1	0	0	2	0	0	1	0	0	0	0	0	0	0	0	1	0	0	0	0	0	0	0	1	1	1	0	0	0	2	0	1	0	0	0	3	1	1	0	0	2	0	1	2	0	0	0	3	0	1	0	0	1	1	1	1	0	0	0	2	3	0	0	1	0	0	0	0	1	1	1	0	0	0	2	3	0	2	0	0	0	1	0	0	1	0	0	0	0	0	1	0	0	0	0	0	0	0	0	0	1	0	0	0	0	1	0	2	0	0	0	0	0	0	1	0	1	0	0	0	0	1	1	0	0	2	2	1	0	0	0	0	1	2	0	0	1	0	0	0	0	0	0	0	1	3	0	0	1	1	3	0	0	1	0	1	0	1	0	0	0	0	0	1	0	1	2	0	1	0	1	0	0	0	0	0	3	1	0	0	0	0	0	0	0	2	0	0	0	2	1	2	1	0	0	0	0	0	0	0	0	0	0	0	0	1	0	1	2	0	0	0	1	2	1	3	1	0	2	1	0	0	1	0	0	0	1	1	0	0	1	0	0	0	0	0	1	0	0	0	0	0	1	0	0	0	1	0	0	0	1	2	0	0	0	0	0	2	0	0	0	0	1	0	0	0	0	0	0	0	0	1	3	0	2	1	0	1	0	0	1	0	0	5	1	1	3	1	0	0	1	0	0	1	0	1	0	0	0	0	0	1	0	0	1	0	0	3	0	0	3	0	0	0	2	1	0	0	0	1	1	3	0	0	0	1	0	1	0	0	0	0	1	0	0	0	0	2	0	0	0	1	1	0	0	0	0	1	0	0	0	0	0	1	1	0	0	0	0	0	1	0	0	0	0	0	0	0	2	2	0	1	1	1	0	0	1	0	0	3	0	0	0	1	0	0	0	2	0	0	3	0	0	1	0	0	2	3	0	0	1	1	0	0	2	1	0	0	0	0	0	5	1	0	0	0	0	0	6	1	0	0	1	0	1	1	0	0	0	3	0	1	0	2	1	0	1	0	3	1	0	2	0	2	1	0	0	0	2	1	0	1	1	0	0	1	0	3	0	0	0	0	0	1	1	3	0	2	1	1	0	0	0	0	0	0	1	1	0	1	1	0	0	2	0	0	1	0	0	0	0	0	0	0	0	0	0	0	0	0	1	0	1	0	0	2	2	2	2	1	2	0	1	0	0	0	4	4	0	0	3	0	0	2	1	0	0	0	0	0	1	1	0	0	0	0	0	0	0	0	0	0	0	0	1	0	2	0	1	0	2	0	0	4	0	0	0	0	0	0	1	0	0	2	0	0	0	0	1	0	0	0	0	0	3	0	0	0	0	0	0	0	0	0	2	0	0	0	1	1	3	0	0	0	0	0	0	2	1	2	0	0	0	0	0	0	1	2	0	1	0	0	0	0	0	2	0	0	1	1	0	0	0	3	0	0	2	0	3	2	0	6	1	1	0	0	0	2	2	0	0	0	0	1	0	0	0	1	0	6	0	0	0	0	0	0	1	0	1	0	0	1	0	0	0	0	0	0	0	2	0	0	0	1	0	0	2	0	0	0	0	0	1	2	0	1	0	0	0	0	0	0	0	0	1	0	2	0	0	0	0	1	1	0	0	0	0	1	1	0	0	2	2	0	0	0	0	2	0	1	0	1	0	2	1	1	3	0	0	0	1	0	2	0	1	0	0	0	0	0	0	0	1	0	1	0	0	0	0	0	0	0	0	0	0	0	1	1	0	2	0	0	0	0	1	0	0	3	1	0	1	0	0	0	3	0	3	0	0	0	0	0	1	0	0	1	0	0	0	0	1	1	1	3	0	2	0	0	0	0	0	0	0	1	0	0	0	0	0	1	0	0	0	0	0	0	0	1	0	0	2	1	0	0	0	0	0	0	0	0	0	0	0	0	4	1	0	1	0	0	2	0	0	3	1	2	0	1	0	0	0	0	0	0	0	0	1	2	0	0	0	0	0	0	1	0	0	0	0	0	0	0	1	0	2	2	2	0	0	0	1	1	0	0	1	1	0	0	0	0	0	0	1	0	1	0	2	0	1	1	0	0	0	0	0	0	0	0	0	1	0	0	0	0	0	0	1	0	1	4	0	0	0	0	2	1	0	0	0	0	1	1	0	0	0	0	0	0	0	0	2	3	0	0	1	0	0	1	1	0	0	0	0	0	0	1	0	0	2	2	2	1	1	0	0	2	1	0	2	1	0	0	1	1	0	2	0	0	1	0	0	1	0	2	1	0	3	0	0	0	2	0	0	1	0	1	1	0	1	0	0	0	0	1	0	2	0	0	1	1	0	1	1	1	0	1	1	0	0	0	2	3	0	0	2	0	3	0	0	1	0	0	1	0	2	0	0	0	0	1	1	0	0	2	0	0	0	0	0	1	1	0	0	1	0	0	0	0	2	0	0	0	0	0	3	0	0	0	0	1	1	0	1	2	0	0	4	3	3	0	0	1	1	1	1	0	1	1	1	0	0	0	1	0	2	0	0	2	0	0	0	0	0	0	1	1	0	1	1	0	0	4	3	2	0	0	2	4	0	2	2	0	0	1	0	0	0	0	2	0	0	0	2	0	0	1	0	1	0	0	6	0	0	0	0	3	0	0	3	1	0	1	2	0	0	0	0	1	0	0	0	0	1	0	1	0	1	0	2	0	0	0	0	1	0	0	0	6	2	0	0	1	0	0	5	0	0	0	2	1	0	1	0	2	0	0	0	0	0	0	1	1	0	0	0	0	0	0	0	0	0	0	0	4	0	0	1	0	2	0	1	0	2	0	0	0	0	0	2	0	0	1	1	0	0	0	2	1	0	0	0	0	0	0	0	0	0	0	1	1	0	3	0	0	0	0	0	1	1	2	0	1	1	0	0	0	0	0	0	0	1	1	1	0	1	2	0	1	0	2	0	1	0	0	0	1	0	2	0	0	0	1	0	0	0	0	0	0	1	1	0	0	2	1	1	0	0	0	2	0	0	0	0	0	0	2	0	0	0	0	1	0	2	0	0	0	0	1	0	0	0	0	0	0	0	0	0	0	0	0	0	0	0	0	0	1	1	0	0	0	0	1	0	0	0	0	5	0	0	0	2	4	0	0	1	0	0	3	0	0	1	1	0	1	0	0	0	0	1	0	0	1	1	1	0	2	0	1	0	2	0	0	1	1	0	0	0	1	1	0	0	0	0	0	0	1	3	0	0	0	0	0	1	3	0	0	0	3	0	1	0	0	0	0	0	0	0	0	0	1	3	1	0	0	2	0	0	1	0	0	0	0	0	0	0	0	1	0	0	0	1	0	3	0	0	0	0	0	0	1	0	1	2	0	0	0	2	1	1	1	0	0	2	0	1	2	0	0	1	2	0	0	0	0	0	0	0	3	0	1	1	0	2	0	1	0	0	0	2	0	0	0	0	0	2	1	1	0	0	0	1	0	2	0	1	0	1	1	0	0	0	0	0	1	0	0	0	0	1	2	0	1	1	0	0	1	2	0	0	0	1	0	0	0	0	0	2	0	0	0	0	0	0	0	0	0	0	0	1	0	0	0	0	1	3	0	0	1	0	1	1	0	1	1	2	0	0	0	1	0	0	0	0	1	0	0	1	0	0	1	0	2	3	0	1	1	0	3	3	0	1	0	0	0	2	0	0	0	0	0	0	2	0	0	0	1	1	0	0	1	0	0	1	0	4	0	3	1	0	2	0	1	3	2	1	0	4	2	1	2	1	1	0	0	0	0	0	0	0	0	1	1	2	0	0	0	0	0	3	0	0	0	0	0	1	0	2	0	0	0	0	1	0	0	1	0	0	0	0	1	0	0	0	0	0	1	2	0	0	3	1	0	1	1	1	1	0	0	0	0	1	1	1	1	0	2	2	0	3	0	0	0	0	0	1	0	2	0	2	0	0	0	0	1	0	0	0	0	2	4	1	3	0	0	1	1	1	2	1	0	0	0	1	1	0	0	0	0	0	0	0	0	1	0	0	0	2	0	2	0	5	0	0	0	0	0	0	1	0	1	2	0	0	0	1	1	1	0	2	2	0	0	0	0	0	1	0	0	0	0	0	0	6	0	0	0	0	0	0	1	0	0	1	0	0	0	2	1	5	1	0	2	1	0	0	1	1	0	0	1	0	0	3	0	0	1	3	0	1	0	0	2	0	0	1	0	0	0	1	1	0	0	4	0	3	0	2	0	0	0	1	0	1	1	3	2	0	1	0	2	0	0	0	0	1	0	0	1	0	0	0	0	0	0	0	1	1	0	0	1	0	0	0	3	0	0	0	0	0	0	6	0	0	0	3	2	4	0	0	0	1	0	0	0	1	0	0	0	1	0	2	0	0	3	0	0	1	0	0	1	0	2	1	2	0	0	3	0	0	0	0	3	1	0	1	0	0	0	0	0	0	0	0	0	0	1	0	0	1	0	0	0	0	0	0	1	4	0	1	0	0	1	1	0	0	0	0	0	0	2	1	1	0	0	0	0	3	1	0	0	1	2	1	1	4	0	1	0	0	1	2	0	3	1	0	1	1	0	0	0	1	0	0	0	1	0	1	1	0	1	0	0	0	0	2	2	0	0	2	0	0	1	0	0	0	3	0	0	0	3	0	0	0	2	0	0	3	0	4	0	1	0	1	0	0	0	1	0	1	2	1	0	0	0	1	0	0	0	0	2	1	0	0	1	0	0	0	0	0	5	0	0	0	3	0	1	0	1	3	0	1	1	0	1	0	1	1	0	0	0	0	0	0	1	3	2	1	0	0	0	2	0	0	1	1	0	0	0	0	0	0	1	0	0	0	0	0	0	0	0	0	2	0	0	2	0	0	0	1	2	0	1	0	0	0	0	0	0	0	2	0	0	1	0	1	0	0	2	0	1	0	1	0	0	0	1	0	0	0	1	1	0	0	0	0	0	1	0	1	0	0	0	0	0	0	0	1	1	0	1	0	0	1	0	2	0	0	0	0	0	2	0	0	0	0	1	0	2	0	1	1	1	0	1	0	1	3	1	1	0	0	0	0	0	0	0	1	0	0	1	0	0	2	0	1	0	1	0	1	1	0	0	0	0	2	0	0	1	0	0	0	0	2	2	0	0	1	0	1	0	2	0	0	0	0	1	0	1	0	1	0	0	4	0	0	0	2	0	1	0	0	0	0	1	0	0	0	3	0	2	0	1	1	0	0	0	0	0	2	0	0	0	2	0	2	0	0	1	0	2	0	3	0	2	0	1	0	3	1	0	0	1	0	0	0	0	0	0	0	0	1	0	1	0	0	2	1	1	0	0	0	0	0	2	1	2	2	1	1	1	0	0	2	0	0	1	0	0	0	1	0	2	0	3	0	0	1	2	0	0	1	0	0	0	0	1	1	1	0	1	3	3	0	0	1	0	0	0	1	0	0	1	0	1	0	0	0	0	0	0	0	1	0	0	1	1	0	1	0	0	0	0	0	1	0	2	0	0	0	0	1	0	1	1	1	0	1	0	0	0	0	1	0	0	0	0	2	0	0	0	0	1	0	0	1	1	1	0	1	0	2	0	0	0	0	2	0	2	0	0	0	0	1	0	0	1	2	0	1	2	0	0	0	0	0	0	1	0	1	0	1	1	0	1	1	0	1	0	0	0	0	0	0	0	1	1	1	0	2	1	5	0	1	0	0	1	0	0	0	0	0	0	3	0	1	0	0	0	0	0	0	0	0	0	3	0	1	0	0	0	0	0	0	1	1	0	0	0	0	0	1	0	2	0	0	1	1	0	0	1	1	0	0	2	0	0	0	2	0	0	0	0	1	0	0	2	0	0	0	0	0	0	0	0	0	0	0	0	0	4	0	1	0	1	0	0	0	0	0	0	0	0	0	0	0	0	1	0	0	0	0	4	1	2	0	1	2	0	0	1	0	0	1	1	0	0	1	1	0	0	1	0	0	4	0	1	0	0	0	0	0	0	0	1	0	1	0	0	0	1	0	4	1	0	1	1	0	0	0	2	1	0	0	1	2	0	0	0	0	0	2	2	1	0	1	3	0	0	0	0	0	0	0	0	0	0	1	0	1	1	0	1	2	2	0	0	0	0	0	0	0	0	0	0	0	0	0	0	0	2	1	1	0	2	0	0	0	0	2	0	1	1	1	0	0	0	1	0	1	0	2	0	1	1	2	0	0	1	1	1	1	1	1	0	2	0	1	0	1	0	0	0	0	0	2	0	1	0	0	0	3	0	1	0	2	3	0	1	1	0	0	0	0	1	0	1	2	0	2	1	1	1	0	0	0	0	0	0	0	4	0	1	0	0	0	0	0	0	0	0	0	0	1	0	0	0	0	1	2	0	0	2	3	0	0	0	0	0	0	1	0	0	1	0	0	2	1	0	0	0	1	0	4	1	0	0	0	1	1	1	0	0	0	0	0	0	0	0	2	0	0	0	0	0	0	0	0	0	0	0	2	0	1	0	1	0	0	3	2	0	2	0	3	1	2	0	0	0	0	0	0	1	0	0	0	2	0	0	0	1	0	0	0	0	0	0	2	0	1	0	2	1	0	2	0	0	1	0	1	3	1	0	0	1	0	0	1	1	2	0	0	0	4	0	1	3	0	2	0	2	0	0	0	0	1	0	0	0	1	3	0	0	0	0	1	1	1	1	0	0	0	0	0	0	0	0	0	0	1	0	6	0	0	0	0	2	0	0	0	1	0	0	3	2	0	0	1	0	0	0	0	0	0	0	0	0	2	0	0	0	1	0	2	0	1	0	0	0	1	0	0	0	1	1	0	0	1	0	0	1	0	0	0	0	0	1	0	1	2	0	0	2	2	0	0	0	0	0	3	0	0	0	0	0	1	0	0	1	0	0	1	0	0	0	0	0	0	0	0	0	1	1	0	1	1	0	2	0	0	0	0	2	1	0	1	1	1	2	0	2	0	0	2	2	1	0	0	0	0	0	2	1	1	1	1	1	1	1	0	0	0	0	0	0	0	0	0	1	2	1	0	3	0	0	0	0	0	0	0	0	0	1	0	0	0	1	1	0	0	1	0	0	0	0	0	2	0	0	0	2	2	0	0	0	0	0	0	0	3	0	0	0	1	1	0	2	2	0	0	0	1	0	0	1	0	0	0	1	0	0	0	0	1	0	1	0	0	0	1	1	2	2	0	0	1	0	0	0	0	0	0	0	0	2	0	0	1	1	0	0	1	2	0	1	0	0	0	0	1	1	0	0	0	1	0	0	1	2	0	3	0	0	0	0	0	0	0	1	1	0	0	1	0	0	0	0	0	0	0	1	1	0	0	0	0	0	0	0	1	0	0	0	1	0	2	0	0	1	0	0	1	0	1	0	5	0	0	0	0	1	1	0	1	0	0	1	0	0	1	1	0	0	0	0	0	0	1	0	0	0	0	0	0	0	0	2	0	0	1	2	1	0	0	0	0	0	0	1	2	0	0	2	0	0	0	0	3	0	0
N0.HOG0009959	0	0	1	2	0	2	0	0	0	0	0	1	1	1	0	0	1	2	0	0	0	1	0	0	0	0	0	0	0	0	0	0	2	0	2	0	0	0	0	0	0	0	0	0	0	0	1	0	0	1	1	1	1	0	0	0	1	0	0	0	0	3	1	1	4	1	0	7	0	0	4	0	2	0	0	0	5	0	1	2	2	1	1	0	0	0	1	3	0	0	4	0	0	0	1	0	1	2	0	1	1	0	0	2	0	0	0	2	0	0	1	0	3	0	1	1	0	0	0	2	0	2	1	0	2	1	2	1	0	4	1	0	0	2	1	1	3	1	0	0	3	3	0	0	1	1	3	0	0	0	0	0	0	0	2	0	1	0	0	2	0	0	0	0	0	2	1	0	0	0	5	0	0	0	1	1	0	0	0	0	0	1	0	2	0	2	0	1	2	2	0	2	0	0	3	0	0	1	2	1	3	0	1	0	0	0	2	0	0	0	0	0	0	0	1	0	1	1	0	0	0	1	0	1	0	0	2	1	3	2	0	1	0	0	0	0	4	1	0	0	0	8	1	0	0	1	0	0	0	0	1	0	0	1	0	1	0	3	0	0	1	2	1	0	0	0	0	0	0	1	1	3	0	0	2	8	3	2	0	0	1	0	0	1	0	0	0	0	1	3	0	0	0	1	2	0	0	0	0	0	1	1	5	3	1	0	1	0	3	0	5	1	2	0	1	3	0	0	3	1	0	1	1	0	3	0	0	0	1	0	0	0	1	0	1	2	2	0	0	2	3	0	0	0	1	0	0	2	0	0	0	1	0	0	0	0	2	0	0	2	0	0	0	2	2	1	0	1	0	1	4	1	5	3	1	2	6	0	2	2	2	0	0	0	0	1	0	2	0	0	0	0	0	0	1	1	0	0	0	0	0	0	0	0	0	0	0	0	0	0	2	1	0	0	0	0	0	0	0	0	0	0	1	0	0	0	1	0	0	0	0	0	0	6	0	0	1	0	1	2	0	0	0	2	0	0	0	0	3	1	1	0	1	4	3	0	3	0	1	0	1	0	0	0	0	2	0	3	2	1	1	0	0	0	2	0	0	2	4	5	0	2	2	0	1	1	0	0	0	2	1	2	0	0	0	0	2	0	0	0	3	0	0	0	0	0	2	0	0	0	3	1	2	0	0	1	0	2	2	0	0	2	1	1	1	0	7	0	0	1	0	0	5	1	0	0	3	0	0	0	0	0	0	2	3	0	1	1	0	0	0	0	0	2	1	1	0	2	0	2	0	0	0	0	1	1	3	2	0	0	0	0	2	0	2	2	3	1	3	0	0	1	0	1	0	2	0	1	0	0	0	2	0	0	2	4	1	0	0	0	0	0	0	0	1	1	2	0	2	0	0	0	0	0	2	1	2	6	2	0	0	2	0	0	1	4	1	3	4	1	0	1	1	3	1	0	0	0	1	2	0	0	0	0	2	0	1	2	0	1	5	2	0	0	0	0	0	0	0	0	0	2	0	0	0	1	0	0	0	2	2	0	1	0	1	1	0	0	0	0	2	4	4	2	1	0	0	4	2	1	0	1	0	0	3	0	1	0	0	4	0	0	0	4	0	0	1	0	0	0	0	1	0	0	2	0	2	0	0	1	2	1	1	1	1	1	3	2	0	0	0	0	4	0	0	0	0	0	0	1	2	0	0	1	0	1	0	0	0	1	0	1	1	0	1	0	0	0	2	1	0	0	1	0	0	0	2	0	0	2	0	0	3	0	1	1	0	0	1	1	0	0	0	0	0	1	0	0	0	0	0	0	0	0	1	0	0	0	2	1	0	3	0	0	0	2	0	0	0	0	1	1	1	3	0	2	1	1	0	0	0	0	0	2	1	0	1	0	3	0	1	0	0	1	0	0	0	0	3	0	2	0	1	0	0	1	0	0	0	4	0	0	2	2	1	0	2	0	0	2	2	5	2	0	0	0	0	0	0	1	0	2	2	0	0	1	0	0	0	1	0	0	0	3	0	0	0	0	0	0	0	2	0	0	0	2	0	0	1	0	0	0	0	0	0	0	0	2	4	0	1	0	0	0	0	0	1	0	0	1	0	0	1	0	0	1	0	0	1	0	0	0	0	0	0	0	0	1	3	0	1	0	0	0	0	0	0	0	0	0	1	0	0	0	0	3	0	0	0	0	0	0	0	0	0	1	1	5	0	1	0	4	0	5	0	2	6	0	2	4	0	0	0	0	0	0	2	1	2	0	0	0	1	0	3	0	0	2	0	0	7	0	3	2	1	2	1	1	0	0	1	0	0	0	0	0	3	1	1	0	0	0	0	0	0	0	0	1	0	0	1	0	0	0	0	0	2	0	0	0	1	1	0	5	0	6	1	3	0	0	0	0	0	1	0	0	3	0	0	0	0	0	0	1	0	0	0	0	1	0	0	2	2	0	3	1	0	0	0	0	0	2	0	2	2	1	1	0	0	2	1	0	0	2	0	1	0	1	2	0	1	0	3	0	0	0	0	2	1	0	0	0	3	0	1	1	1	0	0	3	2	0	0	0	1	0	3	0	0	0	1	0	0	0	1	0	0	0	2	4	4	1	0	0	0	0	0	0	0	0	0	0	1	4	0	2	2	1	0	0	1	0	0	0	0	0	0	0	2	3	1	2	0	0	0	0	0	0	2	1	0	0	1	0	1	0	3	0	2	0	0	1	0	0	1	3	1	1	6	0	0	1	1	0	0	0	1	1	1	0	0	1	2	0	0	0	2	0	2	0	0	0	0	0	0	0	1	2	0	1	1	3	0	0	0	3	0	0	2	1	2	0	1	0	0	1	2	1	0	1	0	2	0	4	5	0	0	2	0	0	0	0	0	2	0	0	0	1	0	3	0	0	1	0	0	1	2	3	1	0	0	0	2	2	1	0	2	0	3	1	0	0	1	0	1	3	2	0	0	0	0	0	1	0	1	0	1	3	1	1	1	1	0	3	0	1	0	1	0	0	0	4	0	3	0	0	0	0	2	0	0	0	0	1	3	0	1	0	0	1	0	2	5	1	3	0	0	0	0	1	0	0	0	1	3	0	0	0	0	5	0	1	0	0	1	0	0	0	0	0	0	2	0	0	1	0	0	0	0	4	3	0	0	0	1	0	1	0	0	0	0	0	1	0	0	0	0	1	0	0	0	1	2	0	3	1	3	2	1	1	5	0	1	1	0	0	1	3	0	1	1	1	1	6	0	1	0	2	2	2	1	6	2	0	0	5	0	2	1	3	0	1	5	0	1	1	1	4	0	1	1	2	0	0	0	0	0	1	3	0	0	0	0	2	0	0	0	0	0	4	0	0	2	0	0	1	5	0	1	1	0	0	0	3	0	0	0	0	0	2	0	1	1	0	1	2	0	1	1	0	0	2	0	0	1	2	2	1	0	0	2	2	1	1	1	0	0	0	0	1	0	0	0	0	0	0	0	0	1	1	3	2	3	0	0	0	0	1	1	0	1	2	0	0	3	0	1	0	0	0	0	0	0	1	0	0	0	0	2	0	2	0	0	0	1	0	0	0	0	2	0	0	0	1	1	0	0	0	0	1	0	0	0	0	0	0	1	0	1	0	0	0	0	1	0	0	0	0	0	0	0	2	0	0	1	0	0	1	2	0	0	0	0	0	0	2	1	3	3	2	3	2	0	0	1	0	0	0	0	2	0	0	2	1	0	1	1	0	0	0	0	2	0	1	0	1	0	2	0	1	1	0	0	0	0	1	1	0	0	0	0	0	0	0	2	0	0	1	1	0	0	0	0	1	0	1	4	0	1	0	0	0	3	0	0	0	0	2	2	1	0	1	0	2	0	0	0	0	0	0	3	1	0	1	0	0	0	0	0	0	1	1	0	2	0	1	0	1	4	0	2	2	0	0	2	0	0	0	0	0	1	0	0	1	0	0	0	0	1	1	1	0	0	0	5	0	0	0	1	0	0	0	0	1	0	0	0	1	3	2	0	0	1	0	0	0	1	1	0	2	2	0	1	0	1	2	1	0	0	1	0	0	1	1	3	2	0	0	0	3	0	0	4	1	0	0	0	0	2	1	0	0	1	0	1	0	0	2	0	0	0	0	0	0	1	0	0	1	1	0	1	0	1	0	0	2	3	4	0	4	0	2	1	1	3	1	0	3	0	0	0	0	0	0	0	0	0	4	3	6	0	0	0	0	0	1	0	2	0	0	0	0	0	0	0	0	0	0	1	0	1	0	1	1	0	0	0	0	0	0	1	0	0	3	6	1	1	0	1	3	1	0	0	0	0	0	0	1	0	0	0	1	4	0	0	3	0	1	3	2	3	0	0	0	0	0	1	0	0	3	0	1	3	0	0	1	0	0	0	1	0	0	0	0	0	0	1	2	1	2	0	0	1	0	1	0	0	3	1	1	2	0	0	0	0	0	0	2	0	3	4	0	1	0	1	1	0	0	0	2	0	0	0	1	0	4	0	1	0	0	0	1	0	0	0	0	0	0	0	0	0	7	1	1	0	0	0	2	0	0	1	0	3	4	0	0	2	0	0	0	1	0	2	2	0	0	0	1	0	0	0	0	0	2	0	3	0	0	2	2	2	2	3	0	0	0	0	0	0	0	0	0	5	0	0	6	0	0	2	1	3	2	0	2	1	0	0	2	2	2	0	0	0	2	0	2	2	0	0	0	2	0	1	0	0	1	0	1	4	2	0	0	0	1	0	0	0	0	0	0	0	2	0	0	1	5	0	3	0	1	0	0	0	0	0	0	0	0	0	0	1	0	0	3	2	0	1	1	0	1	7	2	0	0	0	0	0	0	0	0	0	0	1	0	0	0	0	2	2	0	0	1	0	3	0	1	0	1	0	0	0	1	0	0	1	2	2	5	4	0	0	2	0	0	3	1	1	0	0	0	0	0	0	0	0	0	0	0	0	0	3	1	0	1	0	0	0	1	0	0	0	1	0	3	0	0	0	0	2	0	1	1	0	2	0	0	1	0	0	1	3	0	0	0	0	0	1	0	1	0	0	0	1	0	2	0	0	2	0	0	1	0	2	2	2	1	1	0	0	0	1	1	0	0	2	1	0	0	0	0	2	0	0	1	0	0	0	0	0	3	0	3	0	1	0	0	0	0	0	0	1	0	3	5	0	2	0	1	0	0	0	1	0	0	0	0	1	0	0	1	0	0	2	1	0	0	1	0	1	0	3	0	1	1	1	0	0	2	0	2	0	1	0	1	0	0	1	0	0	0	1	0	0	0	0	0	0	2	0	4	0	0	0	3	1	0	0	0	0	0	0	3	0	0	0	0	0	0	0	0	1	0	1	0	0	0	0	0	0	0	0	1	0	0	0	0	0	3	0	0	0	3	0	0	0	2	1	1	0	1	0	0	1	4	0	1	0	1	0	0	1	0	0	1	1	1	1	1	0	2	0	0	1	1	1	0	2	3	1	0	0	0	1	1	1	0	1	0	0	1	0	4	0	0	0	0	1	0	0	0	0	4	2	0	0	0	1	0	1	0	5	3	0	0	0	2	0	2	0	1	0	0	1	5	0	0	2	0	1	0	1	0	0	2	2	1	0	0	0	0	0	2	0	0	2	3	0	4	0	0	2	0	2	0	0	1	1	1	0	0	0	1	0	2	1	0	2	0	1	0	0	0	0	0	0	1	0	2	2	0	0	0	0	2	0	0	1	0	0	0	0	0	0	0	0	0	0	2	1	0	0	0	0	0	0	0	0	0	0	0	0	1	0	0	0	0	2	2	0	0	1	2	0	0	0	1	0	2	0	0	1	1	2	0	0	0	0	1	0	0	0	0	8	1	1	0	1	3	2	0	0	0	0	0	0	3	0	1	0	0	0	1	2	0	1	2	0	1	0	0	0	0	0	0	0	0	1	1	0	1	0	6	0	1	1	0	3	3	1	4	0	0	1	0	1	1	0	2	1	0	4	0	1	0	1	0	0	3	1	0	0	0	0	2	1	2	0	1	0	2	0	0	0	0	0	0	0	0	0	0	1	0	0	0	3	1	1	0	0	0	1	3	0	0	2	0	0	0	0	0	0	3	1	0	4	0	0	1	0	0	0	0	0	1	0	0	0	0	0	0	4	0	1	4	0	1	0	1	0	0	0	2	0	0	2	0	0	0	2	0	1	1	2	0	0	3	0	0	1	1	0	0	3	3	1	0	0	0	0	2	0	0	0	0	0	0	0	0	0	1	0	1	0	0	0	1	0	0	0	0	0	0	4	0	1	0	0	1	1	0	0	0	1	0	2	0	0	1	0	0	0	0	1	2	1	0	0	0	0	1	0	2	0	0	0	0	1	0	0	0	0	0	2	1	0	1	3	0	2	1	0	0	0	1	0	1	0	0	0	0	0	0	3	1	0	0	3	0	4	1	0	0	0	1	0	2	0	0	1	1	1	0	0	1	1	3	0	0	2	2	0	0	1	0	1	0	0	1	0	0	1	0	2	8	3	2	0	0	0	0	1	0	0	2	1	0	1	0	0	0	2	1	0	1	2	0	1	1	0	1	1	2	2	0	0	1	1	1	0	0	0	0	0	0	1	0	0	0	0	0	1	0	3	1	0	1	1	0	1	0	0	0	0	0	3	0	0	0	1	0	1	0	1	0	0	3	0	0	0	1	0	0	1	1	0	1	1	0	1	1	0	0	0	6	2	0	1	1	0	0	0	1	0	6	0	3	0	0	2	0	0	4	0	0	2	0	0	2	1	1	0	0	0	0	1	0	0	1	0	0	1	1	0	1	0	1	1	0	0	0	5	5	3	2	4	0	1	0	0	7	0	0	1	0	1	0	0	2	0	0	3	2	6	0	2	0	0	0	0	0	1	0	1	1	0	1	0	3	0	2	2	0	0	0	0	2	0	0	1	0	0	1	2	0	0	0	0	0	0	0	0	0	0	0	1	8	0	0	1	1	0	2	1	0	0	1	1	0	2	0	0	0	0	0	0	1	1	0	1	0	1	0	1	2	1	0	1	0	1	1	2	1	0	0	1	3	0	1	1	0	0	0	1	0	1	0	0	0	0	0	2	0	0	2	2	0	0	0	2	0	0	2	1	0	0	0	3	0	0	3	0	0	0	0	0	1	2	1	0	0	1	1	0	0	1	0	0	1	1	0	0	1	2	3	1	1	0	0	0	0	0	0	1	2	0	1	2	0	0	0	0	0	0	1	0	0	0	0	5	1	4	0	0	0	0	0	0	1	0	0	0	0	0	0	0	0	1	0	0	1	0	1	2	2	1	0	0	2	1	7	1	0	0	0	3	2	1	0	0	2	1	3	1	1	2	1	1	2	0	1	0	0	0	0	2	1	0	2	1	0	1	1	0	0	0	0	1	0	0	1	5	0	0	3	0	1	0	3	2	2	0	2	0	3	0	1	0	3	0	3	0	0	0	0	1	0	1	3	1	0	3	1	2	1	0	0	0	0	0	0	0	0	3	0	0	0	2	0	7	0	1	0	0	0	0	0	1	0	0	1	0	0	0	0	0	1	0	0	0	0	1	1	0	0	2	1	0	0	1	3	0	2	0	0	2	3	0	0	0	0	0	0	2	2	0	2	0	0	0	1	0	0	1	0	1	0	0	0	0	4	2	1	1	2	2	1	0	2	0	0	1	1	0	0	0	2	1	0	0	2	0	0	0	1	2	0	0	0	0	1	1	1	0	1	0	0	0	1	0	2	0	0	0	5	0	0	1	3	1	0	0	0	2	3	0	1	0	3	3	0	4	0	0	0	3	0	4	1	1	0	0	0	1	0	0	1	2	1	0	0	1	0	0	0	1	0	1	0	0	0	3	2	0	1	0	0	1	1	0	0	1	1	0	1	0	0	0	4	1	0	0	0	0	0	0	0	0	0	2	2	0	0	0	0	1	0	3	0	0	0	0	0	1	0	0	0	0	0	0	0	0	1	0	0	1	0	0	2	2	2	0	0	0	0	0	1	0	0	0	0	0	1	1	1	4	1	3	0	1	1	1	0	0	0	0	1	2	1	0	0	0	1	1	0	1	4	1	0	2	1	0	1	4	0	2	0	0	0	0	0	0	1	1	2	1	0	0	0	0	1	0	0	0	0	1	1	1	2	4	0	1	0	0	0	0	1	0	0	4	2	1	1	2	4	4	0	0	0	1	0	2	0	0	0	1	1	0	0	0	0	2	1	0	3	1	3	0	1	2	2	0	1	1	2	0	1	2	0	0	1	0	0	2	1	1	1	3	0	0	0	0	0	0	0	0	0	0	3	0	3	0	0	0	1	0	0	0	1	1	0	0	0	0	0	2	0	0	2	4	0	0	0	0	1	0	1	1	1	0	0	2	5	0	0	0	0	2	0	2	0	0	0	0	2	0	0	4	1	0	0	3	0	0	0	0	0	3	0	3	0	0	0	0	4	0	0	1	1	0	1	0	3	0	1	0	0	0	0	0	0	1	0	0	1	3	0	2	1	3	1	0	1	0	0	0	0	0	0	0	0	0	1	0	2	0	0	0	4	1	0	0	0	0	0	0	3	1	1	1	0	4	2	0	1	0	0	2	1	0	0	0	1	2	0	0	2	1	0	0	2	0	3	0	0	4	2	0	0	2	4	1	1	0	0	0	0	1	1	2	3	0	0	5	0	0	1	0	1	0	0	3	1	3	0	1	0	0	0	1	2	0	1	4	1	0	0	2	0	0	1	1	0	0	0	0	0	0	4	0	0	0	2	1	3	0	4	1	0	1	0	0	2	0	1	0	1	0	1	5	0	1	0	2	4	5	0	1	2	0	2	2	1	0	1	0	0	2	0	2	0	0	1	1	1	1	0	0	0	2	1	0	3	1	0	0	0	1	0	2	0	0	1	3	1	0	0	3	0	0	4	0	0	0	1	0	1	1	0	0	0	0	1	0	0	0	0	0	0	0	2	0	2	0	0	0	0	0	1	0	0	6	0	1	1	1	1	0	0	0	3	4	0	1	0	0	0	0	0	1	1	2	1	0	4	0	0	0	0	2	0	0	4	0	0	0	0	0	2	0	0	0	0	3	0	1	0	3	0	2	3	0	0	0	0	0	0	2	0	1	0	0	1	2	0	3	0	0	1	0	0	0	0	0	0	2	1	0	2	5	0	0	0	0	9	0	0	0	3	3	0	0	2	1	0	0	0	0	2	6	0	0	4	0	1	0	0	3	0	1	1	3	1	3	2	1	0	0	0	0	0	1	0	0	3	2	0	1	0	1	3	0	2	2	0	0	0	0	2	2	0	0	0	0	0	0	0	1	2	0	0	0	1	5	0	2	0	0	1	0	0	2	0	0	0	4	0	1	0	3	0	2	0	1	5	1	0	3	3	1	1	0	0	0	0	0	0	0	1	2	0	1	0	0	1	0	0	2	0	0	0	2	0	1	3	0	0	4	2	1	0	2	0	0	4	0	0	0	0	0	3	0	0	0	0	0	2	0	0	0	1	0	2	0	0	2	2	1	0	1	0	1	1	1	0	4	1	4	1	0	0	3	1	1	0	0	1	0	5	0	0	0	4	0	0	0	0	0	0	0	1	0	2	2	0	1	1	0	0	0	1	1	0	1	2	3	1	1	1	1	0	2	0	0	0	1	0	0	2	2	0	2	1	0	0	2	1	3	2	0	0	1	1	0	0	1	1	0	1	1	1	1	1	1	1	1	0	0	1	0	0	0	0	0	2	0	0	1	2	0	0	0	0	1	0	0	1	0	1	1	0	1	1	0	3	0	2	0	3	0	0	0	0	0	0	2	0	0	0	1	0	3	0	0	1	0	1	0	0	0	2	1	1	0	1	5	4	2	0	1	1	0	0	0	0	0	1	0	0	0	1	0	0	0	0	0	2	0	0	0	7	1	1	3	2	5	2	0	1	0	0	0	0	0	2	0	1	0	0	0	2	4	0	0	0	1	1	3	0	4	0	1	3	2	0	1	3	0	0	2	1	1	2	1	0	0	0	1	0	0	1	0	1	4	1	2	0	1	0	1	0	0	0	1	0	0	3	0	2	0	0	4	0	2	0	4	1	1	4	0	0	0	1	1	0	2	1	1	0	1	0	0	1	0	0	1	0	1	0	0	0	0	0	1	1	1	0	2	0	4	0	0	1	0	0	1	0	0	2	2	0	1	0	1	0	1	0	0	0	2	1	1	2	3	0	2	1	0	0	2	0	0	0	0	0	0	0	0	2	1	0	0	0	0	0	0	0	0	1	0	0	6	5	0	1	3	0	0	0	0	2	1	1	0	1	0	0	1	1	0	0	0	0	0	0	1	1	0	1	3	0	1	0	0	1	0	3	0	1	0	0	1	0	3	1	1	0	0	2	1	3	0	1	2	0	4	1	1	0	0	1	0	1	0	0	3	0	0	0	0	0	2	0	0	2	0	0	0	0	0	0	0	1	0	2	0	0	2	1	0	2	1	0	0	2	0	0	0	1	6	0	0	0	3	0	0	2	0	0	4	1	0	1	1	2	0	0	0	3	0	0	0	0	0	0	0	0	0	0	2	0	3	2	0	0	0	0	0	0	0	0	0	1	0	0	3	0	0	0	0	2	0	2	1	0	0	0	0	0	1	2	2	0	0	0	0	0	0	0	5	0	3	0	0	0	0	1	0	1	0	0	0	1	4	0	0	0	0	2	2	0	6	0	2	0	3	0	1	4	4	0	0	0	5	1	1	2	0	0	0	0	0	1	0	0	0	0	0	0	0	1	0	0	0	0	0	0	1	2	0	1	0	1	0	2	0	2	0	1	0	0	0	1	0	1	0	0	2	1	0	2	1	0	1	4	1	0	0	1	0	0	0	1	0	1	0	2	2	0	0	1	0	0	0	0	0	2	1	1	0	0	0	0	4	0	0	1	0	1	2	0	0	0	0	1	0	0	1	0	2	0	1	0	0	0	0	1	5	1	1	0	4	0	2	0	1	0	0	0	0	1	0	1	0	0	0	0	1	0	0	0	1	1	0	0	3	0	3	3	3	2	0	0	0	1	2	0	0	0	0	0	0	1	0	0	3	1	0	0	3	0	1	0	0	2	0	2	0	4	0	2	0	0	0	0	0	1	0	5	0	0	0	0	0	4	1	0	0	0	0	0	1	0	0	0	0	0	1	0	4	0	0	0	1	1	1	0	0	2	0	0	4	1	0	0	1	0	0	1	0	0	3	1	2	0	2	0	0	3	1	0	7	0	0	0	0	0	1	4	2	0	0	1	0	0	0	0	5	0	1	0	5	0	0	1	0	0	0	0	0	2	4	0	0	0	1	0	2	0	1	1	0	0	2	1	2	0	0	4	3	0	0	0	0	0	0	0	0	0	1	0	0	0	0	0	1	1	0	0	0	0	2	0	3	1	0	1	0	0	2	1	2	1	1	0	0	0	0	0	0	0	3	0	1	0	2	1	0	0	0	0	1	0	2	1	1	0	3	0	0	0	1	0	0	0	1	0	0	0	3	0	0	0	1	2	0	3	1	0	0	1	1	1	0	2	0	0	0	2	0	1	0	0	0	2	0	1	0	0	0	0	3	0	0	3	3	0	0	2	2	2	0	0	0	0	0	0	1	0	0	0	0	0	1	0	0	0	1	0	0	2	0	0	1	2	0	0	2	2	1	0	1	2	0	2	1	3	0	1	1	2	1	2	0	0	0	0	0	0	1	0	3	1	0	0	0	0	0	2	0	1	0	4	0	0	1	1	0	0	0	1	1	0	0	0	1	1	0	0	0	0	1	3	1	1	0	0	3	0	0	0	0	0	0	0	0	0	0	0	4	1	1	0	8	0	0	0	0	0	0	0	1	0	0	4	0	0	1	1	1	0	0	0	0	2	3	0	0	2	1	1	1	0	0	1	0	1	0	1	3	0	0	0	1	1	0	0	3	2	0	4	0	0	3	1	2	1	1
N0.HOG0009968	0	0	0	0	0	0	0	0	0	0	0	0	2	2	0	0	0	0	0	0	0	0	1	0	0	0	1	0	0	0	0	0	2	0	0	0	0	0	0	1	0	0	0	0	0	1	1	0	0	0	0	1	0	1	0	0	0	0	0	1	0	0	1	1	1	0	0	1	0	0	0	0	0	0	0	1	0	0	0	0	0	0	0	0	0	0	0	1	1	1	0	0	1	0	0	0	0	0	0	0	1	0	0	1	1	0	0	0	0	0	0	0	0	0	2	1	0	0	0	1	0	0	0	0	1	0	1	0	0	1	2	0	0	1	0	0	2	0	0	1	0	0	1	0	0	0	0	0	0	2	0	1	0	1	0	0	0	0	0	0	0	0	0	0	0	0	0	0	0	0	0	0	0	0	3	0	0	0	0	0	0	0	0	0	0	0	0	0	0	0	0	0	0	0	1	0	0	0	0	0	0	0	1	0	0	1	0	0	0	0	0	0	0	0	1	0	0	0	0	0	0	0	0	0	2	1	0	0	0	0	0	0	0	1	1	0	0	0	0	0	0	1	1	1	0	0	0	0	0	0	0	0	1	0	0	0	1	1	0	0	1	0	0	0	0	0	0	0	0	0	0	0	0	0	0	0	0	0	0	0	0	0	0	1	0	0	0	0	3	0	1	1	0	0	0	1	0	0	1	0	0	0	0	0	3	0	0	0	0	0	1	0	1	0	0	0	0	0	3	0	1	0	1	0	0	0	0	0	0	0	0	1	0	0	1	1	0	0	0	0	0	1	0	0	0	0	0	0	0	0	0	0	0	0	1	0	0	0	0	1	0	0	0	0	0	0	0	1	0	1	1	1	0	0	0	0	0	0	0	0	0	0	0	0	0	0	1	1	1	0	1	0	0	1	0	0	0	0	0	0	0	0	0	0	0	1	0	0	0	0	0	0	0	0	0	0	0	0	0	0	0	0	0	0	0	0	2	0	0	1	0	0	0	0	1	0	0	0	0	0	0	0	0	0	1	0	0	0	0	0	0	0	0	0	0	0	0	0	1	0	0	0	0	0	0	0	0	0	0	0	0	0	0	0	0	0	0	0	1	0	0	0	1	0	1	0	0	0	0	0	1	0	0	0	0	0	0	0	0	0	1	0	0	0	0	0	0	0	0	0	0	0	0	0	0	0	0	0	1	0	0	2	0	0	0	0	0	0	0	0	0	1	0	0	0	0	0	0	0	0	0	1	0	0	0	0	0	0	0	0	0	0	0	0	0	0	0	0	0	0	0	0	2	0	1	4	0	0	0	0	0	1	0	0	0	0	0	1	0	0	0	0	0	1	0	0	0	1	1	1	0	0	0	0	0	0	0	0	0	0	0	0	0	1	0	0	0	0	0	1	0	0	0	1	1	0	1	0	0	1	0	0	0	0	0	0	1	1	0	0	0	0	1	0	1	0	0	0	1	0	1	0	0	0	0	0	0	0	0	0	0	0	0	0	0	0	1	0	0	1	0	1	2	0	0	0	0	0	0	0	1	0	0	0	2	0	0	0	0	0	0	1	0	0	0	1	0	0	0	0	0	0	0	2	1	0	0	0	0	0	0	2	1	0	0	1	0	0	1	0	0	0	1	0	1	0	0	0	0	0	0	0	0	0	0	0	0	0	0	1	0	0	1	0	0	2	0	0	0	0	0	0	1	1	0	0	0	0	0	1	0	0	0	0	0	0	0	0	0	0	0	0	0	0	0	1	0	0	1	0	0	0	0	0	1	0	0	0	0	0	0	0	0	0	0	0	0	0	1	0	0	0	0	0	0	0	1	1	0	0	0	0	1	0	0	0	0	0	0	0	0	1	0	0	0	0	1	0	3	0	1	0	0	1	0	0	0	0	0	0	1	0	0	0	0	1	0	0	0	0	1	0	0	0	1	1	0	0	0	0	0	0	0	0	0	0	1	0	0	0	1	1	0	0	0	1	1	0	0	0	0	0	0	0	1	0	0	0	0	0	1	0	0	0	0	0	0	0	0	0	0	0	0	0	0	0	0	0	0	1	0	0	1	0	0	0	0	0	0	0	1	0	2	0	0	0	0	0	0	0	0	0	0	0	0	0	0	0	0	0	0	0	1	1	0	1	0	0	0	1	1	0	0	0	0	1	0	0	1	1	0	0	1	0	0	0	0	0	0	0	0	0	0	0	0	0	0	0	0	1	0	0	0	0	0	2	0	0	0	0	0	0	0	0	2	0	0	0	0	0	2	0	0	0	0	1	0	0	0	0	0	0	2	0	0	1	0	0	0	0	0	2	0	0	0	0	0	0	0	0	0	0	0	0	0	1	0	0	0	0	1	1	0	0	0	0	1	0	1	3	0	0	0	0	0	0	0	0	0	0	0	3	0	0	0	0	1	0	0	0	0	1	0	0	0	0	0	0	0	0	0	2	1	0	0	0	0	0	0	0	0	0	0	1	0	1	0	2	0	0	0	0	0	1	0	0	1	0	1	0	0	0	1	0	0	0	1	0	0	1	0	0	0	0	0	0	0	0	4	0	1	0	2	0	0	0	1	0	0	1	0	0	1	0	0	0	0	0	0	0	0	0	0	0	0	0	0	0	0	0	1	0	0	0	0	1	0	0	0	1	0	0	1	0	0	0	0	0	1	1	0	0	0	0	1	0	0	0	2	0	0	0	2	0	1	0	0	0	0	0	0	0	1	0	0	0	0	1	1	0	0	0	0	0	0	0	0	1	0	0	0	0	0	1	4	0	1	0	0	0	1	0	0	0	0	0	0	0	0	0	0	0	0	0	1	0	0	0	1	0	0	0	1	0	0	0	0	0	1	0	0	1	0	0	0	0	0	0	0	0	0	0	1	0	0	0	1	0	0	1	0	0	0	0	0	0	0	0	0	0	0	1	1	0	0	1	0	1	0	0	1	0	0	0	0	1	0	0	0	0	0	0	0	0	0	0	0	0	0	1	0	0	0	0	0	0	0	0	0	1	0	0	0	0	1	0	0	0	0	2	0	1	0	1	0	0	0	0	0	0	0	0	3	1	0	0	0	0	1	0	0	1	0	0	0	1	0	0	0	0	0	0	0	0	0	0	0	0	0	0	0	0	0	0	0	0	0	0	0	0	0	0	0	0	0	0	1	0	0	0	0	0	0	0	0	0	0	0	0	0	0	1	1	0	0	0	1	0	0	2	2	0	1	0	0	0	0	0	0	1	0	0	2	0	0	0	0	0	0	0	0	1	1	0	0	0	0	1	0	0	0	0	0	0	0	0	0	0	0	0	0	2	1	0	0	0	0	1	0	0	0	0	1	0	0	1	0	0	0	0	0	0	1	1	0	1	0	0	0	0	0	0	0	0	0	0	0	0	0	0	0	0	1	0	0	1	0	0	0	0	0	0	0	2	1	0	0	1	0	0	0	0	0	0	1	1	0	0	0	0	0	0	0	0	0	0	0	0	0	0	0	0	0	0	0	0	0	1	0	0	1	1	0	1	1	0	0	0	0	0	0	0	1	0	0	0	0	0	0	0	1	0	0	0	0	0	2	0	1	0	1	0	1	0	0	0	0	0	0	2	0	1	0	0	0	1	0	0	0	0	0	0	0	0	0	0	0	0	0	0	0	1	0	0	0	0	0	0	0	0	0	1	1	1	0	0	0	0	0	0	0	0	0	1	0	0	0	1	0	0	0	0	0	1	1	0	0	1	0	0	0	0	0	0	1	1	0	0	1	0	0	0	0	0	0	0	1	1	0	1	1	0	0	0	0	0	0	0	1	0	2	0	0	0	1	0	1	0	0	0	0	0	0	0	0	0	2	0	1	1	0	1	0	0	0	0	0	0	0	1	0	0	0	0	0	0	0	0	1	0	0	0	2	0	0	0	0	0	0	1	0	0	2	0	1	1	0	0	0	0	0	1	0	0	0	0	0	0	0	0	0	0	0	0	0	0	0	0	0	0	0	0	0	0	0	2	0	0	0	0	0	0	0	0	1	0	0	0	0	1	0	0	0	0	0	0	0	1	0	0	1	0	1	0	0	0	0	0	0	1	0	0	0	1	0	0	0	0	0	0	0	0	0	1	0	0	0	0	1	0	0	0	0	0	1	0	0	0	0	0	1	0	0	0	0	0	0	0	0	0	1	0	1	0	1	0	0	0	0	0	0	0	3	0	0	1	0	0	0	0	0	1	2	0	0	0	0	0	0	1	0	0	0	0	0	1	1	0	0	0	0	0	0	0	0	0	4	0	0	0	0	0	0	1	0	0	1	1	0	0	0	1	0	0	0	0	0	0	0	0	0	0	0	0	1	0	0	3	2	1	0	1	1	0	0	0	0	0	0	1	0	1	0	0	0	0	0	0	0	0	0	2	2	0	1	0	0	0	0	1	0	0	0	0	0	0	0	0	0	0	0	0	0	0	0	0	0	1	3	0	0	1	0	0	1	0	0	1	0	0	0	0	0	0	0	0	0	0	0	0	0	0	0	0	0	1	0	0	0	0	0	0	0	1	0	0	1	0	0	0	0	0	0	0	1	0	0	0	1	0	0	0	0	0	4	0	0	0	0	0	0	0	0	1	0	0	0	1	0	0	0	1	1	0	0	0	0	0	0	0	0	0	0	0	0	3	0	0	0	0	0	2	4	0	0	0	0	1	0	1	0	0	0	0	1	0	0	0	0	0	0	0	1	0	1	1	1	0	0	0	1	0	0	0	0	1	1	0	1	0	0	0	0	0	0	1	0	0	0	3	0	0	0	0	1	0	0	0	0	0	0	0	0	0	0	0	0	0	0	2	0	0	0	0	0	0	0	1	0	0	0	0	0	0	2	0	0	0	1	0	0	0	0	2	0	0	0	1	0	0	0	0	0	1	0	0	0	0	0	0	0	1	0	0	2	0	0	0	0	0	0	0	0	2	0	0	0	1	0	0	0	2	0	0	0	0	0	1	0	0	1	0	0	0	0	1	0	1	0	1	0	0	1	0	0	0	0	0	0	0	0	1	0	0	0	1	0	0	0	0	0	1	0	1	0	0	0	0	0	1	0	0	0	0	0	0	1	1	1	0	0	0	0	0	0	0	0	0	0	0	0	0	0	1	0	0	0	0	0	0	0	0	0	0	0	0	0	0	0	0	2	2	0	0	0	0	0	0	0	0	0	0	0	0	0	0	0	1	0	1	0	0	0	0	0	1	1	0	0	1	1	0	0	0	0	0	0	0	0	0	0	0	0	0	0	0	0	0	0	0	0	0	0	1	0	0	0	0	0	0	0	0	0	0	0	1	0	0	1	0	0	2	0	0	0	1	0	0	0	0	0	0	0	0	0	0	0	2	0	0	0	0	0	0	1	0	0	0	0	0	0	0	0	0	1	0	0	0	0	0	0	2	0	0	0	0	0	1	0	0	1	0	0	0	0	0	0	0	0	3	0	1	0	0	0	0	0	0	0	1	0	0	1	0	1	0	0	0	1	0	0	1	0	0	0	0	0	0	0	0	0	0	0	0	0	0	0	0	0	0	0	0	0	0	1	0	1	0	0	0	0	0	1	0	0	0	0	1	0	0	0	0	0	0	0	0	0	0	1	0	0	0	0	0	0	1	0	0	0	0	1	0	1	0	1	0	3	0	0	0	0	0	0	2	0	1	0	0	1	1	0	0	0	0	2	1	0	0	1	0	0	0	0	0	0	0	0	0	0	0	0	0	0	1	0	0	0	0	1	0	0	2	0	0	0	0	0	0	1	0	0	1	0	0	0	0	1	0	1	0	0	0	1	0	0	0	0	0	0	0	0	0	0	0	0	0	0	3	0	0	1	0	0	0	0	0	0	1	0	1	0	0	1	0	1	0	1	0	1	1	0	0	1	0	0	0	0	0	0	0	0	0	0	0	1	0	1	0	0	0	0	0	0	0	0	0	0	0	1	0	0	1	0	1	0	0	0	1	0	0	0	0	0	0	0	0	0	0	0	0	0	0	0	0	0	0	0	0	2	0	0	1	2	0	0	0	1	3	0	0	0	1	0	0	1	0	1	0	0	1	1	0	1	0	0	0	0	0	0	0	0	0	1	0	0	0	0	1	0	0	0	0	0	0	0	0	2	0	1	0	0	0	1	0	0	0	0	0	0	0	0	0	0	0	0	0	0	0	0	0	2	3	0	1	0	2	1	0	0	0	0	0	0	0	1	0	0	0	0	0	0	0	0	0	0	2	1	0	0	0	0	0	0	0	0	0	2	0	0	0	0	0	0	0	0	2	0	0	0	0	0	1	0	0	0	0	0	0	2	0	0	0	0	1	0	0	0	0	0	0	1	0	0	1	0	1	0	1	0	0	0	0	0	0	0	0	0	0	0	0	0	0	0	0	0	0	0	1	0	0	0	0	1	1	0	1	1	0	0	0	0	0	0	0	0	0	0	0	0	0	0	0	0	0	0	0	0	0	0	1	0	0	0	0	1	0	0	0	0	0	0	0	0	0	0	1	0	1	0	2	2	0	0	0	0	0	0	0	0	0	0	0	0	0	1	0	0	0	0	0	0	0	0	1	0	0	0	0	0	0	0	0	0	0	0	0	0	0	1	0	0	0	1	1	0	0	0	0	3	0	0	0	0	0	0	0	0	1	0	0	0	0	0	0	0	0	3	0	0	0	0	0	0	0	0	0	2	0	1	0	1	0	0	0	0	0	0	0	1	0	0	3	0	0	0	0	0	1	0	0	0	1	0	0	0	0	0	0	0	1	0	0	0	0	0	0	3	0	0	0	0	1	0	0	0	0	0	1	0	0	0	0	2	0	0	0	0	0	1	0	0	0	1	0	1	0	1	0	0	0	1	0	0	0	0	0	0	0	1	0	0	0	0	0	0	1	0	0	0	0	0	0	0	0	0	0	2	0	2	0	0	0	0	0	0	1	0	0	0	1	0	1	0	0	0	1	0	0	1	2	0	0	0	0	0	0	0	0	0	0	0	0	0	0	0	0	1	0	0	0	0	0	1	0	0	0	0	0	1	0	0	0	0	0	0	0	0	1	0	0	0	0	0	0	0	0	3	0	0	0	0	0	1	0	0	1	0	0	1	0	0	0	1	0	2	0	0	0	0	0	0	0	1	0	0	0	0	0	0	1	0	0	0	0	0	0	2	0	2	0	0	1	0	0	0	2	0	0	0	0	0	0	1	0	1	0	0	0	0	0	0	0	0	0	0	0	0	0	0	2	0	0	0	0	0	0	0	0	0	0	0	0	0	0	0	2	0	2	2	1	0	0	0	0	0	0	1	1	2	0	0	1	0	0	2	1	0	1	0	0	0	0	0	0	0	0	0	0	0	0	0	0	0	1	2	0	0	0	1	0	0	0	0	0	0	0	0	0	0	1	0	1	0	0	0	1	0	0	0	0	0	0	0	0	0	0	0	0	0	0	0	0	0	0	0	0	1	0	0	0	0	0	1	0	0	0	0	0	1	0	0	0	0	0	0	0	4	0	0	0	1	1	0	0	0	0	0	0	0	1	0	0	0	0	0	0	0	1	0	0	0	0	0	0	0	0	0	0	0	1	0	0	0	0	0	0	0	0	1	0	1	1	0	0	0	1	0	0	0	3	0	0	0	1	0	1	0	0	0	0	1	0	0	1	0	0	0	1	0	0	0	1	0	0	0	1	1	0	0	0	0	0	0	0	0	0	0	0	0	1	0	0	0	0	0	0	0	0	1	0	0	1	1	0	2	0	0	1	3	0	0	0	1	0	0	0	0	0	0	0	0	0	0	0	0	0	0	0	0	0	2	0	1	0	0	1	0	0	0	0	0	0	0	0	0	0	1	0	0	0	0	1	0	1	0	0	0	0	0	0	0	0	0	0	0	0	0	0	0	0	1	2	0	0	0	0	1	0	0	0	0	0	1	0	0	1	0	1	0	0	0	0	0	1	0	0	0	0	0	0	0	0	0	0	0	0	0	0	0	1	0	0	0	0	0	0	0	0	0	1	0	0	0	0	0	1	0	0	0	0	0	0	0	0	0	0	0	1	0	1	0	0	0	0	1	0	1	0	0	0	0	0	0	0	1	0	0	0	0	0	0	0	0	0	0	0	0	0	0	2	3	0	0	0	0	1	0	0	0	0	0	2	1	0	0	0	0	0	0	0	0	0	0	0	0	0	0	0	0	1	0	0	0	0	0	0	0	1	0	0	1	1	0	1	1	0	3	0	1	0	0	0	1	0	0	0	0	0	0	0	0	0	0	1	0	1	0	0	0	0	0	0	0	0	0	0	0	1	0	0	0	1	0	0	0	0	0	0	0	0	0	0	1	4	0	0	0	0	0	0	0	0	1	0	0	0	1	0	0	0	0	3	0	0	0	1	2	0	0	1	1	3	0	0	0	0	0	0	0	1	0	0	0	0	0	1	0	0	0	0	0	0	0	0	0	0	0	0	0	0	0	0	0	0	0	0	0	0	0	0	0	0	1	0	1	0	0	0	2	0	1	0	0	0	0	0	0	0	0	0	0	0	0	0	0	0	1	0	0	0	0	0	0	1	0	0	0	0	1	0	1	0	0	0	1	1	1	1	0	0	0	0	0	0	0	2	1	0	0	0	0	0	0	0	0	0	0	0	0	1	3	2	0	0	0	0	0	0	0	0	1	0	0	0	0	0	0	1	0	0	0	0	0	0	0	0	0	0	0	0	0	0	0	0	0	0	1	1	0	1	0	0	0	0	0	1	0	0	0	2	0	0	0	0	0	0	0	0	0	0	0	0	0	2	3	0	0	0	0	0	0	0	0	0	0	0	0	0	0	0	0	0	0	0	1	0	0	1	0	1	1	0	0	0	0	0	0	1	0	0	0	0	0	0	0	0	0	0	1	0	0	0	0	0	0	0	0	0	1	0	0	0	0	0	0	0	0	0	0	0	0	0	1	0	0	0	0	0	0	0	0	2	0	1	0	0	0	0	1	0	0	0	1	1	0	0	0	0	0	1	0	1	1	0	0	0	0	0	0	0	5	3	0	0	0	1	0	0	0	3	0	0	1	0	0	2	0	1	0	0	0	0	1	0	0	0	0	0	0	0	0	0	0	1	0	1	1	0	0	0	0	0	1	0	1	0	4	1	0	0	0	0	0	0	0	1	0	0	0	0	0	0	1	2	0	1	0	0	0	0	4	0	0	0	0	0	0	1	1	0	0	0	0	0	0	1	0	0	0	0	0	1	0	0	1	0	0	4	0	0	0	0	0	1	0	0	0	0	1	0	0	0	0	0	0	0	0	0	0	0	0	0	0	0	0	0	0	0	1	0	0	0	0	0	0	0	0	0	1	0	0	0	0	0	0	0	0	1	0	0	0	0	0	1	0	1	0	0	0	0	1	0	0	0	0	1	0	0	0	0	0	0	0	0	0	0	0	0	1	0	0	0	0	1	0	0	0	0	0	0	0	0	0	0	0	0	0	0	0	0	0	0	0	1	0	0	1	0	1	0	0	0	0	0	0	0	1	0	1	1	0	0	0	0	0	0	0	0	0	1	0	0	0	1	1	0	0	0	0	0	0	0	0	0	0	0	1	0	0	0	0	1	0	0	0	0	0	0	0	0	0	0	0	0	0	4	0	0	0	1	0	1	0	0	2	0	1	0	0	0	0	0	0	0	1	0	0	0	0	0	0	0	0	0	0	1	0	0	0	0	1	0	0	0	0	1	0	0	0	0	0	0	0	0	0	0	3	1	0	0	0	0	0	0	0	0	0	0	0	0	0	0	0	3	0	0	0	0	0	1	0	0	0	0	0	0	0	0	0	0	0	0	0	0	0	0	0	0	0	1	0	0	0	0	1	0	0	0	1	0	0	0	0	0	0	0	0	0	0	0	0	0	0	0	1	0	2	0	0	0	0	0	0	0	0	0	0	0	0	0	2	0	0	0	0	0	0	0	0	0	2	0	0	0	0	0	0	1	1	0	0	1	1	0	1	0	0	0	0	1	0	1	1	0	0	0	0	0	1	0	0	0	0	0	0	0	1	0	0	1	0	0	0	0	0	0	0	0	0	0	0	0	0	2	0	0	0	0	1	0	0	0	0	0	1	0	0	0	1	0	0	0	0	0	0	0	1	0	0	1	0	0	0	0	0	0	0	2	0	0	1	0	0	1	0	0	0	0	0	0	0	0	0	0	0	0	0	0	0	0	1	0	1	0	0	0	0	0	0	0	0	0	0	2	0	0	0	0	1	0	0	0	0	0	0	0	0	2	0	1	0	0	1	0	0	0	0	0	0	0	2	0	0	0	0	0	0	0	0	0	0	0	0	0	0	1	0	1	0	0	1	0	0	0	0	1	0	0	0	2	0	0	0	0	0	0	0	0	0	3	0	0	0	0	1	0	1	0	0	0	0	0	0	0	0	0	0	0	2	0	2	1	1	0	0	1	0	0	0	0	0	0	0	0	0	0	0	0	0	0	0	0	1	1	0	0	0	0	0	0	0	0	0	0	0	0	0	0	0	0	0	0	0	0	0	0	0	1	0	0	2	0	0	5	1	0	0	0	0	0	0	1	0	0	0	0	0	0	0	0	0	1	0	0	0	0	0	0	0	0	0	0	0	3	0	0	0	0	0	0	2	0	0	0	1	1	0	0	0	0	0	0	0	1	0	0	0	1	1	0	1	0	0	0	0	0	0	0	0	1	0	0	0	0	1	0	0	0	0	0	1	1	0	1	0	1	0	0	0	0	0	0	0	0	1	0	0	0	0	0	0	0	0	0	0	0	1	0	0	0	1	0	0	2	4	1	0	0	0	0	0	0	0	0	0	0	0	0	0	1	0	0	1	0	0	0	0	0	0	0	0	0	0	0	0	0	0	0	0	0	0	0	0	0	0	0	0	0	0	0	0	1	2	0	0	1	0	0	0	0	0	0	0	0	0	0	0	0	0	0	0	0	0	0	0	0	0	0	1	0	1	1	0	0	0	0	0	2	0	0	0	0	0	0	0	0	0	0	0	0	2	0	0	0	0	0	0	0	0	0	0	0	0	0	0	0	0	0	1	0	0	0	0	1	0	0	0	1	0	0	1	0	0	0	0	1	0	0	0	0	1	0	0	0	0	0	0	0	0	0	0	0	0	0	0	0	0	0	0	0	0	0	0	0	0	0	1	0	0	1	1	1	0	1	0	0	1	0	0	1	0	1	0	0	0	0	0	0	0	0	0	0	0	0	1	0	0	0	0	1	0	0	0	0	0	0	1	2	0	0	0	0	0	0	0	0	0	0	1	1	3	0	0	0	0	0	0	0	0	0	3	0	0	0	0	0	0	0	1	1	0	0	2	0	0	0	0	0	0	0	0	0	0	3	0	0	1	0	0	0	0	0	0	0	0	0	0	0	0	1	0	0	0	0	1	0	0	0	0	0	0	1	1	0	0	0	0	0	0	0	0	0	0	0	0	0	0	0	0	0	0	0	0	0	1	0	0	1	0	0	0	0	0	0	0	0	2	0	0	0	0	0	0	0	0	0	0	1	0	0	0	1	3	0	0	0	0	0	0	0	0	0	0	0	1	0	0	0	0	0	0	1	1	1	1	0	0	0	0	0	0	0	0	0	0	0	0	0	0	0	0	0	0	1	0	0	1	0	0	0	0	0	1	1	0	0	0	0	0	0	1	0	1	1	0	0	0	0	0	2	0	3	1	0	0	2	0	0	0	0	0	0	0	0	0	0	0	0	0	0	0	0	0	0	0	0	0	0	0	0	2	0	0	3	0	0	0	0	0	0	0	0	0	0	0	0	0	0	0	0	0	0	0	0	0	1	0	0	0	0	0	0	1	0	0	0	0	0	1	0	1	0	0	0	2	0	0	0	0	0	0	0	0	1	0	0	0	1	0	0	0	0	0	1	1	0	0	0	0	0	0	0	0	0	0	0	0	1	0	1	0	1	0	0	0	0	1
N0.HOG0001394	0	0	0	1	1	1	0	0	0	1	0	0	2	0	0	0	0	1	0	0	0	0	0	2	0	0	0	1	0	0	0	0	0	0	0	0	0	1	0	4	0	0	0	2	0	1	1	1	0	0	0	0	1	1	0	1	1	1	1	0	1	0	1	0	0	1	0	2	0	0	0	0	1	0	0	5	0	0	0	0	0	0	0	0	0	0	0	1	0	0	0	1	0	0	0	1	0	0	0	2	0	0	0	5	1	0	0	0	0	0	0	0	0	6	1	0	0	0	0	3	0	0	3	0	1	0	0	0	0	1	1	0	0	0	0	0	0	0	0	0	0	1	1	0	2	0	0	0	1	0	0	0	0	0	0	0	0	1	0	0	0	0	0	0	0	0	0	0	0	0	1	0	0	1	4	0	5	0	0	0	2	0	0	1	0	0	0	0	0	1	0	0	0	0	1	0	0	0	2	0	0	1	3	0	0	0	0	0	1	1	2	1	0	0	0	0	0	0	3	0	0	0	0	1	0	0	0	0	0	0	0	0	0	0	0	0	0	0	0	1	0	0	0	0	0	0	0	0	0	0	1	0	0	0	0	0	0	0	0	0	0	0	0	0	0	0	1	0	0	0	1	0	0	0	0	0	1	0	1	0	0	0	1	0	0	0	0	0	0	1	5	0	2	0	0	0	2	1	12	0	0	0	0	0	0	0	2	0	0	0	0	0	0	0	1	0	1	0	0	0	1	3	0	0	2	0	0	1	0	0	0	3	1	0	0	0	0	0	0	1	0	0	0	0	0	1	0	0	0	0	0	0	0	0	0	0	1	0	0	1	0	0	0	0	1	0	0	1	1	0	2	0	0	0	2	1	0	0	0	0	0	0	2	0	0	0	0	0	2	0	0	1	0	0	0	0	0	0	0	0	0	0	1	0	0	0	0	0	0	0	1	2	0	0	6	0	0	0	0	0	2	1	0	0	0	0	0	0	0	0	0	0	0	1	1	0	1	0	0	0	2	1	0	0	0	0	0	1	0	1	2	0	0	0	1	0	0	0	0	0	0	0	0	0	1	3	0	0	0	0	0	0	2	0	0	0	0	0	0	0	2	0	0	2	0	3	0	0	0	0	0	2	0	0	0	0	0	5	0	0	0	0	1	0	0	2	0	3	0	2	0	0	1	0	0	0	0	0	0	1	2	0	0	0	0	0	0	0	0	0	0	0	0	0	0	1	0	0	0	0	0	0	0	0	0	1	0	0	1	0	0	0	2	0	0	0	2	0	0	1	0	0	0	0	0	0	1	1	1	0	1	1	0	0	1	0	0	0	0	0	0	2	0	1	0	0	1	0	0	1	0	0	0	0	0	0	0	2	0	1	1	0	0	0	0	1	2	2	0	0	0	0	1	1	0	1	2	1	1	0	1	1	0	0	0	0	0	0	0	2	0	0	1	0	1	0	0	0	0	0	0	2	0	1	0	3	0	1	0	1	0	0	2	0	3	0	1	0	0	1	0	2	0	1	0	0	0	0	0	1	1	0	1	0	2	0	0	0	1	0	1	0	0	2	1	0	0	0	0	0	0	0	0	0	1	0	0	0	1	0	0	2	0	0	0	0	0	0	1	0	1	0	0	0	0	0	0	0	0	0	0	0	1	0	0	0	0	0	0	0	0	1	1	0	0	0	0	0	0	0	1	0	0	0	0	0	0	0	3	0	1	0	0	0	0	0	0	0	1	0	1	0	0	3	0	0	0	1	0	0	1	0	0	0	0	0	0	0	0	0	1	0	0	2	2	0	1	0	3	0	0	0	0	0	0	0	0	1	0	0	0	1	0	1	0	1	1	0	0	0	0	0	0	0	2	0	0	0	5	0	3	0	0	1	1	0	0	0	0	0	0	0	0	0	0	0	0	0	0	2	2	0	0	0	0	0	2	0	0	0	0	0	0	0	0	0	0	0	0	1	2	0	0	0	0	0	1	2	0	0	0	0	0	0	1	1	0	1	2	1	0	0	0	1	1	0	0	0	0	0	0	0	0	0	0	0	0	1	0	0	0	1	0	0	0	1	0	0	0	0	1	0	0	0	0	0	0	1	0	0	4	1	0	1	0	0	0	0	0	1	0	0	0	1	0	0	0	0	0	0	0	0	0	0	0	3	1	1	0	0	0	1	0	0	0	3	0	0	0	0	0	3	0	1	0	0	0	0	0	0	0	1	1	0	3	1	0	1	0	0	0	1	1	0	1	0	0	0	0	0	2	1	0	0	3	0	0	0	0	0	1	0	0	0	0	0	0	0	0	1	0	0	0	2	0	0	0	0	0	0	1	1	0	0	0	0	1	0	0	0	0	0	0	0	0	0	0	0	0	0	0	4	0	0	0	0	0	1	1	1	0	0	2	1	0	1	0	0	0	2	0	2	0	1	1	0	0	0	0	0	0	0	0	0	0	0	0	0	0	1	1	0	0	0	0	0	0	1	0	2	2	0	0	0	0	0	0	0	0	0	1	0	0	0	0	0	2	1	0	0	0	0	1	0	0	1	0	0	2	0	0	0	0	0	0	0	0	0	0	0	0	0	0	0	0	0	0	0	0	0	0	1	0	0	1	0	0	1	0	0	0	3	0	0	2	0	1	0	0	0	0	0	0	0	0	0	0	0	0	1	1	0	0	0	6	0	4	0	0	0	0	0	1	0	0	0	0	0	0	0	0	0	1	0	0	0	0	0	0	0	1	1	1	0	1	0	0	3	0	1	0	0	3	1	0	4	0	1	1	0	0	0	0	0	0	0	0	0	1	0	0	0	0	3	0	0	2	0	0	0	0	1	0	0	0	0	1	0	0	3	0	0	2	0	0	0	1	0	0	1	0	0	0	0	0	0	0	4	0	1	0	1	0	0	8	1	0	0	1	0	0	2	0	0	0	0	2	1	0	0	3	0	0	0	0	1	0	1	0	0	0	0	0	0	0	1	0	0	1	0	0	0	0	0	0	0	0	2	0	2	0	0	0	0	0	0	0	1	0	0	1	0	0	0	0	0	0	0	0	2	2	0	0	0	0	0	0	0	0	0	0	0	0	0	0	1	0	0	1	1	1	1	0	0	0	0	0	0	1	1	0	0	0	0	1	0	0	0	0	1	0	0	0	3	0	1	0	0	0	0	0	0	0	0	0	0	0	0	0	2	1	0	0	0	1	0	0	0	0	0	0	0	0	0	0	0	0	1	0	0	0	0	0	0	0	4	0	0	0	0	1	0	6	0	0	0	0	1	0	0	0	0	0	0	0	0	1	0	0	0	0	0	0	0	0	0	2	0	0	0	0	0	2	0	1	0	0	1	2	0	0	0	0	1	0	0	1	1	0	0	0	0	0	0	0	0	0	1	0	0	0	0	2	1	0	0	0	0	1	1	0	0	0	0	0	1	0	0	0	0	0	0	0	1	2	2	0	0	0	0	2	3	0	0	0	0	0	0	0	1	0	0	0	0	0	1	0	0	0	0	2	0	0	0	1	0	0	2	0	0	0	0	0	0	0	0	0	2	0	0	6	0	1	3	0	0	0	1	0	0	1	0	2	0	0	0	2	1	0	1	0	0	0	0	0	0	0	0	0	0	1	0	0	0	0	1	0	0	0	0	0	0	0	0	0	1	0	0	0	0	0	0	0	0	0	2	0	0	0	1	0	0	2	2	0	1	1	0	0	0	0	2	0	0	0	0	0	0	2	0	0	0	0	0	0	0	0	0	0	1	1	0	0	0	0	1	0	0	0	0	1	4	3	0	2	0	0	0	3	0	0	0	1	0	1	0	1	0	4	1	3	0	0	8	1	0	1	1	0	0	0	0	0	2	0	0	0	2	1	0	0	0	0	0	2	1	0	1	0	0	1	0	4	0	0	0	1	2	0	1	1	2	0	0	0	3	1	1	0	1	0	0	0	2	0	0	0	0	0	1	0	0	0	0	0	0	1	1	1	0	0	0	1	0	0	1	2	0	0	0	0	0	0	1	1	0	0	1	0	0	1	0	0	1	0	0	0	4	0	0	0	0	0	2	0	0	1	0	0	0	1	0	0	0	0	0	0	0	0	0	1	1	0	1	0	0	0	0	0	0	0	0	0	0	0	0	3	2	0	0	0	0	1	1	1	0	1	0	0	0	0	0	1	0	0	0	0	0	0	0	0	0	0	0	0	3	0	1	0	1	0	0	0	0	0	3	0	0	0	1	0	0	0	0	1	0	1	0	0	1	1	0	0	0	0	0	0	1	0	0	2	1	0	0	1	0	0	0	0	0	0	3	2	1	0	0	0	0	0	0	0	0	0	7	0	0	0	0	11	0	1	1	1	0	0	0	0	0	0	0	1	0	2	2	0	2	1	0	0	0	1	1	4	0	1	0	1	0	0	0	0	0	1	0	0	0	0	0	0	0	0	0	0	3	0	1	0	0	0	0	0	0	4	0	1	0	0	0	0	1	0	0	0	0	1	0	1	0	0	0	1	0	0	1	0	0	1	0	0	1	0	3	0	1	0	0	0	0	0	0	0	0	0	0	0	0	0	0	1	0	0	2	1	1	0	0	1	3	0	0	0	1	0	1	1	0	1	0	1	0	0	1	2	0	0	2	0	0	3	0	0	1	1	1	0	0	2	0	0	0	0	0	0	0	0	3	0	1	0	0	0	0	0	0	2	0	0	0	0	1	0	1	1	0	0	0	0	0	0	0	2	1	0	0	0	0	0	0	1	0	0	0	0	0	2	0	2	0	1	0	0	0	0	0	0	0	0	2	0	0	0	0	0	0	0	0	1	0	0	3	1	0	0	0	0	0	1	1	1	0	1	1	2	0	1	0	0	0	1	0	0	0	3	4	0	0	0	0	1	1	0	0	1	0	2	1	0	0	0	0	10	0	0	0	0	0	0	0	0	2	2	0	0	1	0	1	0	1	0	0	0	1	0	1	0	1	0	1	1	0	0	0	0	0	4	0	1	0	1	0	0	1	5	0	0	1	0	0	0	0	0	1	0	2	2	1	0	3	0	0	0	4	0	0	0	0	0	0	0	3	0	1	0	0	0	1	0	0	0	1	1	0	3	0	1	0	0	0	1	0	0	0	0	0	0	0	0	0	0	0	0	0	1	0	0	0	0	0	4	0	7	0	0	0	1	0	0	0	0	0	0	0	0	0	0	0	0	0	0	0	0	0	1	0	0	2	0	0	1	1	1	0	0	0	0	2	0	0	3	4	0	0	0	1	1	0	0	2	0	2	0	0	0	2	0	0	0	1	0	0	1	0	0	0	0	0	0	7	0	0	0	7	0	0	0	0	0	1	5	1	0	0	0	4	0	8	0	0	0	0	0	0	0	0	2	0	1	0	0	0	1	0	0	0	0	0	0	0	0	2	0	5	0	1	0	0	2	1	1	5	0	0	0	0	6	0	0	6	0	1	0	1	0	0	0	2	1	0	0	0	1	0	0	0	0	0	3	0	2	0	0	1	0	0	0	0	0	0	0	1	0	1	0	0	1	0	0	0	0	0	4	0	0	0	1	1	1	0	2	1	0	0	5	0	2	1	0	0	0	0	7	0	1	0	0	0	0	0	0	1	0	0	0	0	0	0	1	0	5	0	0	0	0	0	0	0	1	0	8	0	0	0	0	5	0	1	0	0	2	1	2	0	0	1	5	1	0	0	1	0	0	0	2	0	1	1	0	0	0	0	0	1	0	0	0	0	0	0	0	0	0	1	0	0	0	0	0	1	0	2	0	0	0	0	0	1	0	1	1	0	0	0	0	0	0	1	0	0	0	0	0	0	0	0	0	0	1	2	1	0	0	0	2	0	0	0	0	1	0	0	2	0	0	0	0	0	0	0	1	1	1	0	2	0	1	1	0	0	0	0	0	3	0	0	0	3	0	0	1	4	0	0	0	6	0	0	0	2	0	2	0	0	0	0	0	0	0	0	1	1	1	0	0	0	0	0	0	3	0	0	0	0	0	0	0	0	2	0	0	0	0	2	0	0	0	1	0	0	0	0	0	0	1	2	2	2	1	0	0	1	5	0	0	0	0	0	0	0	0	0	0	0	1	1	0	1	0	3	0	0	0	0	0	0	0	0	0	0	0	0	3	0	0	0	1	3	0	0	0	0	0	0	0	0	0	0	0	0	1	0	1	0	0	0	0	0	0	0	3	0	0	1	0	0	0	0	0	0	1	0	0	0	0	0	1	1	0	0	0	0	0	0	1	0	1	0	0	1	0	0	1	0	1	0	0	3	0	0	0	3	1	4	1	0	0	1	0	0	0	1	0	1	0	1	3	0	0	0	0	0	0	1	0	0	0	0	1	1	0	1	0	0	0	0	0	2	0	0	0	0	0	1	2	0	2	0	0	7	0	2	0	0	3	9	0	0	0	0	0	2	0	1	7	0	0	0	0	1	6	1	0	2	2	0	0	0	0	0	0	0	0	0	0	0	1	0	0	0	0	0	0	0	0	0	0	0	0	0	0	0	0	0	0	0	0	1	0	0	0	0	0	1	0	0	0	0	0	0	0	0	0	1	0	1	0	0	2	0	0	2	0	0	0	0	0	0	0	0	0	1	1	0	1	0	0	2	0	0	0	4	1	0	0	0	0	0	0	0	0	0	0	0	0	2	0	0	0	1	0	0	0	0	0	1	1	0	0	0	1	0	0	1	0	0	0	0	0	0	5	0	0	1	0	0	0	0	0	3	0	0	0	0	0	0	8	0	0	1	0	1	1	0	0	0	0	1	0	1	0	0	0	0	0	0	1	0	0	1	1	0	1	0	1	0	2	0	0	0	2	0	0	0	0	0	0	2	0	0	0	0	0	0	0	0	0	0	0	0	0	0	0	1	0	0	2	1	0	0	0	0	0	0	0	1	0	0	0	0	1	0	0	0	0	0	0	0	0	0	2	0	1	0	0	0	1	0	0	0	0	0	0	0	0	0	1	0	0	0	1	1	0	0	0	2	0	0	0	0	0	0	1	0	1	0	0	2	0	0	0	0	0	0	0	1	0	0	0	0	0	0	0	0	1	0	1	0	4	0	2	0	0	0	0	0	0	3	1	1	1	1	0	0	0	0	7	2	0	0	0	2	0	0	1	0	0	0	1	1	0	0	0	3	0	4	0	0	0	0	0	0	0	1	0	1	0	0	0	0	0	0	0	0	1	0	0	0	0	0	0	0	0	0	1	0	1	1	0	0	1	5	0	0	0	0	0	0	0	0	1	0	0	0	2	0	0	0	0	3	0	0	0	0	0	0	1	0	0	0	0	0	0	0	0	1	2	1	1	2	0	0	0	0	0	1	0	0	0	0	0	1	0	1	0	0	0	0	1	0	0	0	0	1	0	0	0	1	0	0	0	3	1	0	1	0	0	0	0	0	0	0	0	0	0	1	0	0	0	0	0	0	1	0	0	1	0	0	2	0	0	0	0	0	1	0	0	0	0	1	0	0	0	0	0	0	1	1	0	0	1	0	1	0	0	0	0	0	0	0	2	1	0	0	0	0	0	0	0	1	0	0	1	0	0	0	0	0	0	0	0	1	0	6	0	0	0	0	1	6	0	0	0	0	0	0	1	1	0	0	0	0	0	0	1	0	0	0	0	0	2	0	0	0	6	0	0	1	0	1	0	0	0	0	1	0	0	1	0	1	1	0	0	0	0	0	0	0	1	1	3	0	0	0	0	0	0	0	0	0	0	0	1	1	0	0	0	0	0	2	0	1	0	0	0	1	0	0	0	0	0	0	1	0	0	0	0	0	0	1	0	0	0	0	2	3	0	0	1	0	0	0	2	0	2	0	0	0	0	0	0	1	1	0	2	0	0	1	0	0	1	0	1	0	2	0	0	0	0	1	0	0	0	0	0	0	1	0	0	0	0	0	0	0	0	0	0	1	0	0	0	0	1	0	4	3	1	0	0	0	0	0	0	4	0	0	0	1	0	0	0	0	0	0	0	0	0	0	0	0	0	3	0	0	4	0	0	0	0	0	0	2	0	0	0	2	0	0	0	0	0	0	0	1	0	0	0	0	2	0	0	0	1	0	0	0	0	0	0	0	0	0	0	0	0	1	0	0	0	2	0	0	1	0	1	0	6	0	0	0	0	2	2	0	0	0	0	0	0	0	0	0	1	0	1	0	0	1	1	1	0	0	0	0	1	0	0	0	0	0	0	0	0	0	1	1	0	0	0	0	0	0	0	0	0	0	0	0	0	0	0	0	0	0	0	1	0	0	0	0	2	0	0	0	0	0	0	0	2	5	2	0	0	0	2	0	0	0	0	0	0	0	2	0	0	0	0	0	0	1	0	0	0	0	0	4	0	0	0	0	0	2	0	1	1	0	1	0	0	0	1	3	0	3	0	1	0	0	0	0	0	0	0	0	0	0	0	0	1	0	0	0	0	0	0	0	0	0	1	0	1	0	0	0	0	0	0	0	0	0	0	0	1	0	1	0	0	0	0	0	1	0	0	0	1	0	0	0	0	0	0	0	4	1	0	0	0	0	0	0	1	0	2	0	0	0	0	0	1	0	0	0	0	0	2	0	0	3	1	0	0	0	1	0	0	0	2	3	0	0	1	0	0	0	0	0	0	0	0	0	0	1	1	0	1	1	0	0	0	0	4	1	1	1	0	0	0	0	0	0	0	1	3	0	1	0	0	0	0	0	0	0	2	0	0	1	0	0	1	0	3	0	0	0	0	0	0	0	1	1	0	0	0	1	0	0	2	0	1	0	0	0	0	0	0	0	2	1	0	0	0	1	0	1	0	0	1	0	0	0	0	0	0	0	0	1	0	0	0	0	0	1	0	2	0	1	3	0	1	0	1	0	0	0	0	0	0	0	0	0	0	1	0	0	1	0	0	0	0	1	0	0	0	1	9	1	0	0	0	0	0	0	0	0	0	1	0	0	0	1	0	0	0	0	1	0	1	0	0	0	0	0	0	2	0	0	0	0	0	0	0	0	0	1	0	0	0	1	0	0	0	0	0	0	0	0	0	0	0	3	1	0	0	0	4	0	0	1	0	0	0	1	0	0	0	1	0	0	0	0	1	1	0	0	0	1	0	0	0	0	1	0	0	0	0	0	2	1	1	1	0	0	0	0	0	0	1	0	1	0	0	0	0	2	0	0	0	1	0	0	0	0	1	0	0	1	2	0	0	1	0	0	1	0	0	3	0	0	0	1	0	0	0	0	0	0	1	0	0	0	1	4	0	0	0	1	0	0	0	1	0	0	0	0	0	1	0	2	0	0	0	1	0	0	0	1	0	0	1	0	0	0	1	0	0	0	0	1	0	1	0	0	0	0	6	2	0	1	0	0	0	0	0	0	0	1	0	0	1	0	0	0	0	0	0	0	0	0	0	0	1	0	2	1	0	1	0	0	0	0	0	0	1	0	0	1	0	0	0	0	0	0	0	0	0	0	0	0	0	2	0	1	0	0	0	0	1	0	0	0	0	6	0	0	0	0	0	0	4	0	1	0	1	0	0	0	2	0	0	0	0	1	1	1	3	0	1	0	1	0	0	0	0	0	0	0	6	0	0	1	0	0	0	0	0	1	3	0	0	0	0	0	0	1	0	0	0	0	0	1	0	0	4	4	0	0	0	0	2	2	0	0	0	0	0	0	1	0	3	5	1	1	0	6	0	0	0	0	0	0	0	0	3	0	0	0	0	1	0	0	0	0	0	1	0	1	0	3	0	5	0	0	0	0	0	0	0	0	0	0	0	1	0	0	3	2	0	1	0	0	0	0	0	0	0	1	0	1	0	0	0	0	0	0	0	1	0	1	0	1	0	0	0	0	0	0	1	0	3	0	0	0	0	0	1	0	0	0	0	0	0	0	1	0	0	0	0	0	2	0	0	1	2	0	0	0	2	0	0	0	0	0	1	0	0	1	0	0	0	0	4	0	0	1	0	2	0	0	0	1	0	0	0	0	0	0	0	1	0	0	0	0	0	0	3	1	0	0	0	0	0	0	0	1	0	0	0	0	1	1	0	0	0	0	0	0	1	0	0	0	0	0	1	0	0	0	0	0	0	0	6	0	1	1	0	0	0	0	0	0	1	0	0	0	1	0	0	0	0	0	0	6	0	0	0	2	1	0	0	0	0	0	0	0	1	1	0	0	0	0	0	0	0	0	0	0	0	0	0	0	0	1	4	0	0	0	0	0	0	1	0	1	0	1	0	1	0	4	0	0	3	0	0	1	0	0	0	0	0	2	0	2	0	0	0	0	0	1	0	0	0	0	0	4	0	3	0	0	1	0	4	0	0	0	0	1	1	2	0	0	0	1	0	0	0	0	0	0	0	0	0	0	0	0	0	6	0	0	0	0	0	2	0	0	1	0	3	0	0	0	0	1	0	0	1	0	0	0	0	0	2	0	7	3	2	0	0	1	0	0	0	0	0	0	0	0	0	0	0	0	1	1	0	0	0	0	0	0	1	0	0	0	0	1	0	1	0	0	1	0	4	0	1	0	1	0	3	0	1	0	1	1	4	0	0	0	0	0	0	3	0	0	0	0	1	0	6	0	0	0	1	0	0	0	0	1	1	0	0	0	0	0	2	0	0	1	0	0	0	0	8	0	1	2	0	1	5	0	0	0	0	0	0	2	0	2	3	0	0	5	0	0	0	0	0	0	0	0	0	0	0	2	0	0	0	0	1	0	0	1	0	0	0	0	1	0	1	1	0	0	0	0	0	0	1	1	3	0	2	0	0	0	0	0	0	0	0	0	0	0	0	0	2	0	0	0	0	0	1	0	0	0	0	0	0	0	0	1	0	0	0	0	0	0	0	0	0	0	0	0	0	0	0	0	0	0	0	0	0	0	0	0	0	0	0	0	0	3	1	0	0	1	0	0	0	0	0	0	0	0	0	0	0	0	0	0	0	0	0	0	0	0	0	0	1	0	1	0	2	0	0	0	0	0	11	0	0	1	0	1	1	0	0	0	0	0	0	0	0	1	0	0	0	0	1	0	0	0	0	1	0	0	0	0	0	0	0	0	0	1	0	0	1	0	0	0	1	0	2	0	1	0	2	0	0	0	1	0	1	0	0	0	0	0	5	0	0	0	3	0	0	0	0	0	0	0	0	0	0	0	0	0	0	1	1	0	0	0	1	0	0	0	0	0	3	7	0	0	0	0	0	8	1	0	2	1	2	0	0	1	0	0	0	0	5	0	0	0	1	0	0	0	1	0	0	1	0	0	0	0	1	0	0	0	0	0	1	0	1	0	4	2	1	0	0	1	0	1	0	0	0	0	0	0	0	0	5	0	1	0	0	0	0	1	1	0	0	0	1	0	2	0	0	1	0	4	0	0	2	0	0	1	0	2	1	0	0	1	0	0	0	0	0	0	0	0	2	0	0	0	0	0	0	0	0	1	0	1	1	0	0	0	0	1	0	0	0	0	0	0	2	0	0	1	0	0	1	0	0	0	0	3	1	1	0	0	0	0	0	0	0	0	1	0	0	0	0	0	5	0	2	0	0	0	1	0	0	0	1	1	1	0	0	0	0	0	1	1	0	0	0	0	0	0	1	0	0	0	0	0	0	0	0	0	0	0	0	0	2	0	0	0	0	0	1	0	0	0	3	0	0	1	0	0	0	0	0	0	1	0	0	0	0	1	0	0	0	0	1	0	0	3	0	2	0	0	0	0	0	0	1	0	0	0	0	0	0	2	0	0	0	0	0	0	0	0	2	0	1	0	0	1	0	1	0	0	0	0	0	0	0	0	0	0	0	0	0	0	0	0	2	0	0	0	12	1	1	5	0	0	0	0	0	0	1	0	2	1	0	0	0	1	0	2	0	1	0	0	0	0	0	0	0	0	0	1	0	0	0	0	0	0	0	0	0	0	1	0	0	0	0	0	0	0	0	0	0	2	0	4	0	0	0	0	0	0	0	0	0
N0.HOG0002240	0	0	0	2	0	0	0	0	0	0	0	0	0	0	0	0	1	0	0	0	0	0	0	0	0	0	0	1	1	0	0	0	0	0	0	1	0	0	0	0	0	0	0	0	0	0	0	0	0	0	0	0	0	2	0	0	1	1	0	2	0	0	1	0	1	0	1	0	0	0	0	0	0	0	1	0	0	0	0	0	0	0	0	0	0	1	0	1	0	0	0	0	0	0	4	0	0	0	0	0	0	0	2	0	1	0	0	0	0	0	0	0	0	0	1	0	0	0	0	2	0	0	0	2	0	0	1	0	0	2	0	0	0	0	0	0	0	0	0	1	0	0	1	0	0	0	0	0	0	0	0	0	0	0	0	1	0	0	0	1	0	0	0	0	0	1	0	0	0	0	0	0	0	0	0	0	0	0	0	0	0	0	0	0	0	1	0	1	0	0	0	1	0	0	0	0	0	0	0	2	0	0	0	0	0	0	0	0	0	0	0	0	0	0	0	0	2	0	0	0	0	0	0	0	0	0	0	0	0	0	0	0	3	0	0	0	0	0	0	0	0	0	0	0	0	0	1	0	0	0	0	0	0	0	0	0	0	0	0	0	1	0	0	0	0	0	0	0	0	0	1	0	0	1	1	0	1	0	1	1	0	0	0	0	0	0	0	0	0	0	0	0	0	0	4	1	0	0	1	0	0	0	2	0	0	0	0	0	0	1	1	0	1	0	0	4	0	0	0	0	0	0	0	1	1	0	0	0	0	0	0	0	0	0	0	4	0	1	0	0	0	0	0	0	0	0	0	0	0	0	0	0	0	0	1	0	0	0	0	1	0	0	0	0	0	0	0	0	0	0	5	0	0	0	0	0	0	2	1	1	2	0	0	0	0	0	0	3	1	0	0	0	0	0	0	0	0	0	0	0	0	0	6	0	0	2	0	0	0	0	0	0	0	0	0	0	0	0	0	0	0	0	0	0	0	0	0	0	0	0	0	0	0	0	0	0	0	1	0	0	0	0	0	1	0	1	0	0	0	0	0	0	0	0	0	0	0	0	0	0	0	0	0	0	0	0	0	0	0	0	0	2	0	0	0	0	0	0	3	0	0	1	0	0	0	0	0	0	1	2	1	3	0	0	0	2	1	0	0	0	0	0	0	0	0	2	0	0	0	0	0	3	0	0	0	1	0	0	0	0	0	0	0	3	0	0	0	0	0	0	0	1	0	2	0	0	0	1	0	1	0	1	0	0	0	0	0	0	0	0	0	0	0	0	0	0	0	1	0	0	0	0	0	0	0	0	0	0	0	0	0	0	2	0	2	0	2	3	0	0	0	0	0	0	0	1	0	1	0	0	0	0	1	0	0	1	0	0	0	0	0	0	0	0	1	0	1	0	1	0	1	0	0	0	0	0	0	2	0	1	0	0	0	0	0	0	2	0	0	1	0	0	0	0	0	0	0	0	0	3	0	0	0	0	0	0	0	1	0	0	0	3	0	0	0	0	0	0	0	0	0	1	0	0	2	0	0	0	0	0	2	0	0	0	0	0	0	0	0	0	4	0	0	0	0	0	0	2	0	0	0	0	0	0	1	0	0	0	0	1	0	0	0	0	0	0	0	0	0	0	0	0	0	0	1	0	0	0	0	0	1	0	1	1	0	0	0	0	0	0	0	0	0	0	0	0	0	0	0	0	1	0	0	0	0	3	0	0	0	0	0	0	0	0	0	0	0	0	0	1	0	0	0	0	0	0	1	2	0	1	0	0	0	0	2	0	0	0	1	0	0	0	0	0	0	0	0	0	0	0	0	0	0	0	1	0	0	0	0	0	0	0	0	0	0	0	1	0	0	0	0	0	0	3	0	0	1	0	0	0	0	1	0	0	1	0	1	0	0	0	0	1	1	2	0	0	0	0	2	1	2	0	1	0	2	1	0	0	0	0	0	0	2	1	0	0	0	0	0	0	0	0	0	0	0	0	0	0	0	0	0	1	1	0	0	0	0	0	1	0	0	1	0	0	0	0	0	0	0	0	0	1	0	0	0	0	0	0	0	0	0	0	0	0	0	0	0	0	0	0	1	0	0	0	0	0	0	1	0	0	0	0	2	0	0	0	0	0	0	0	0	0	0	0	0	0	0	0	0	0	2	0	0	0	0	0	0	0	0	0	0	0	0	0	0	0	0	0	0	0	0	1	0	0	0	0	0	0	0	0	0	3	0	0	0	0	1	0	1	0	0	0	0	0	0	0	0	0	0	0	0	0	0	0	0	0	0	0	0	0	0	0	2	0	0	0	0	0	0	0	0	0	0	0	0	2	0	0	0	0	0	0	0	0	0	2	0	0	0	0	1	3	0	0	0	0	1	0	1	0	0	0	1	0	0	0	0	0	0	0	0	0	3	0	0	0	0	0	0	0	2	0	0	0	0	0	0	0	1	0	0	0	0	0	0	0	0	0	0	0	0	0	0	0	0	1	2	3	0	0	0	0	0	0	0	2	0	1	2	0	0	0	3	0	0	0	0	0	0	0	0	0	0	0	0	0	0	0	0	2	2	0	0	0	0	0	0	0	1	0	0	2	0	0	0	0	0	0	0	0	1	0	0	0	0	0	0	0	0	0	0	1	0	0	0	0	3	0	0	0	0	0	0	1	0	0	0	0	0	2	0	0	1	0	1	0	0	0	6	0	0	0	1	0	0	0	0	0	0	0	0	3	2	0	0	0	0	0	7	0	0	0	0	0	0	0	0	1	0	0	0	0	0	0	0	0	0	0	0	0	0	0	0	0	0	0	1	0	0	0	0	0	0	0	0	2	0	0	0	0	0	0	3	0	0	0	0	0	0	0	0	0	0	0	1	0	0	2	0	0	0	0	0	0	0	0	1	0	0	1	0	0	0	0	0	0	0	0	0	0	0	0	0	1	0	0	1	0	1	0	0	0	0	0	0	0	0	0	0	0	0	1	0	0	0	0	0	0	0	0	0	0	0	0	0	0	0	0	0	0	0	0	0	0	0	0	0	0	2	0	0	0	0	0	0	0	0	0	0	0	0	0	1	0	0	0	1	0	0	0	0	0	0	0	0	0	0	0	0	0	0	0	0	0	0	0	0	0	0	0	0	0	0	0	0	0	0	0	0	0	1	1	0	0	0	0	0	0	0	0	0	0	0	0	0	0	0	0	0	1	0	0	0	0	6	0	1	0	1	0	0	0	0	0	0	0	0	3	0	0	2	0	1	0	0	0	0	0	0	0	1	4	1	0	0	0	0	2	0	0	0	0	3	0	2	0	0	0	0	0	0	0	0	0	0	0	0	0	0	0	0	0	0	0	0	0	0	0	0	1	0	0	0	0	0	0	6	0	3	0	0	0	0	0	0	0	0	0	0	0	0	0	1	0	1	1	0	1	1	0	0	1	0	0	1	0	0	0	0	0	0	1	0	0	0	0	0	0	0	0	0	0	0	0	0	0	0	0	0	0	0	0	0	2	0	0	0	0	0	0	0	1	0	1	2	0	2	0	0	0	0	0	0	1	1	0	0	0	1	0	0	0	0	0	0	0	1	0	0	1	0	0	0	0	1	0	0	0	0	0	0	0	0	0	0	0	0	0	1	0	0	0	0	0	0	0	0	0	0	0	0	0	0	0	0	1	0	1	0	2	0	0	0	0	0	0	0	0	0	0	0	0	0	0	0	0	0	0	0	0	0	0	0	0	0	0	2	0	0	0	0	0	0	0	0	0	0	0	0	0	0	0	0	0	0	0	0	1	0	0	0	0	0	0	0	0	0	0	0	2	0	0	0	0	1	0	1	0	1	0	0	0	0	0	0	0	0	0	0	0	0	0	0	0	0	0	0	0	0	0	1	1	0	0	0	0	0	0	2	0	0	0	0	0	0	0	0	0	0	1	0	2	0	0	1	0	0	0	0	0	0	0	2	0	0	0	0	1	0	0	0	0	0	0	0	0	0	0	0	0	0	0	0	0	0	0	0	1	0	0	0	0	0	0	0	0	0	0	0	0	1	0	0	0	0	0	1	0	0	0	0	0	0	0	0	0	0	0	0	0	0	0	0	1	0	0	0	0	0	0	0	0	0	1	0	0	0	0	0	0	0	0	0	0	0	0	0	0	0	0	2	0	0	0	0	2	0	1	0	0	0	0	0	1	0	0	0	2	0	0	2	0	0	0	0	0	0	0	1	0	0	0	0	0	0	0	0	0	0	1	0	0	0	0	0	1	0	0	0	0	1	0	1	0	0	0	0	0	0	0	0	0	0	2	0	5	0	0	1	1	0	0	0	0	0	0	0	0	0	0	3	0	0	0	0	0	0	0	0	0	0	0	0	0	0	0	1	0	0	0	0	0	0	0	0	0	0	0	0	0	0	0	0	0	0	0	0	0	0	0	0	0	0	0	0	0	0	2	1	0	0	0	0	0	0	0	0	4	0	1	5	0	2	0	0	0	0	1	0	0	0	0	0	0	0	0	0	0	0	0	0	0	0	0	0	0	0	0	1	0	0	3	0	0	0	0	0	0	0	0	0	1	0	1	0	0	3	0	0	0	0	0	2	0	2	0	0	2	0	0	0	0	0	3	0	2	0	0	1	0	0	0	2	0	0	0	0	0	0	0	0	0	1	0	0	0	0	0	1	0	0	0	0	0	0	0	0	1	0	0	0	0	0	1	0	0	1	0	0	2	0	0	0	0	0	0	0	0	0	1	0	0	0	0	0	0	0	0	0	0	0	0	0	0	0	2	0	0	0	0	0	0	0	0	1	0	0	0	3	0	4	1	0	1	2	0	0	0	0	0	2	1	0	2	0	0	1	0	0	0	0	0	0	0	0	0	0	0	4	0	0	1	0	0	0	0	0	0	0	0	0	0	1	0	0	0	0	0	0	0	0	2	0	0	1	0	0	0	0	0	0	0	0	2	0	0	0	2	0	0	4	0	0	0	2	0	0	1	0	0	0	1	0	0	0	0	1	0	0	0	0	1	0	1	0	0	0	0	0	0	0	0	0	0	0	0	0	0	0	0	0	0	0	0	1	0	0	0	0	0	0	0	0	1	0	1	1	1	0	0	0	0	0	0	0	2	0	0	1	0	1	1	0	0	0	0	0	1	0	1	2	1	0	0	0	1	2	0	0	0	0	3	1	1	1	0	0	0	1	0	0	0	0	0	0	0	0	0	0	0	0	0	0	0	0	0	1	0	1	0	0	0	0	1	0	0	0	0	0	0	0	0	0	0	0	0	0	2	0	0	0	0	0	0	0	1	0	0	0	0	0	0	0	0	2	0	0	0	0	0	0	0	0	0	0	0	0	0	0	0	0	1	1	0	0	0	0	0	0	0	0	0	0	0	0	0	0	2	0	0	0	0	0	0	0	0	0	0	1	0	0	0	0	0	0	1	0	0	0	0	0	0	0	0	0	0	0	0	0	3	0	0	1	0	0	0	3	0	2	0	0	0	1	0	0	0	0	0	0	0	0	0	0	0	0	1	2	1	0	0	0	2	0	0	0	0	0	1	0	0	3	1	0	0	0	3	0	0	0	0	0	0	0	0	0	0	0	0	0	0	0	0	0	1	1	0	0	0	0	0	0	0	1	0	0	0	0	0	1	0	0	0	0	0	1	0	0	1	0	0	0	0	0	0	0	0	0	2	1	0	0	0	0	0	0	3	0	0	1	0	0	0	0	0	0	0	0	0	0	0	0	0	0	0	0	0	0	0	1	1	0	0	1	0	0	0	1	0	1	0	0	1	0	0	0	0	0	0	0	0	0	0	0	0	0	0	0	1	0	0	0	0	1	0	0	0	0	1	0	0	2	0	0	0	0	0	0	2	0	0	0	0	0	0	0	0	2	0	0	0	1	0	1	0	0	0	0	0	0	0	0	0	1	1	1	0	3	0	0	0	0	1	0	2	0	0	0	0	1	0	0	0	1	0	0	0	0	1	0	0	0	2	0	0	0	0	0	0	0	0	0	0	0	0	0	0	0	0	0	2	0	0	0	0	0	0	0	1	0	0	0	0	0	0	4	2	0	0	0	0	2	0	1	0	0	0	0	0	0	0	0	0	0	0	1	0	0	0	0	0	0	0	0	0	0	1	0	0	0	1	3	0	0	0	0	0	0	1	0	0	0	1	1	0	2	0	0	0	0	0	1	0	2	0	0	1	0	0	0	0	0	0	0	0	0	0	0	0	0	0	0	0	0	0	0	0	0	1	0	0	0	0	0	0	0	0	0	0	1	0	0	0	2	0	1	0	0	0	0	0	2	0	0	0	1	1	0	0	2	1	2	0	0	0	2	0	0	0	1	1	0	3	2	0	0	0	0	0	0	0	0	0	2	0	0	0	2	0	1	0	0	0	0	0	0	0	0	0	0	0	0	0	4	0	0	0	0	0	0	0	0	3	0	0	2	2	0	0	0	0	0	0	0	0	0	0	0	0	0	0	0	0	0	0	0	0	0	0	0	0	0	0	1	2	0	1	0	0	0	1	0	0	0	1	0	0	0	0	0	0	0	0	0	0	1	0	0	0	0	0	0	0	2	0	0	0	0	0	0	0	0	0	0	0	1	0	0	1	0	0	0	0	0	0	0	0	0	0	0	1	0	0	0	0	0	0	0	0	0	0	1	0	2	0	0	0	0	0	0	0	0	0	0	0	0	0	0	0	0	0	0	0	0	2	0	0	0	0	0	1	0	0	0	1	0	2	0	0	0	0	0	5	0	0	1	0	0	1	2	0	0	0	0	1	0	0	0	0	0	0	0	0	0	0	0	0	0	0	0	0	1	0	3	1	1	0	0	0	0	5	0	0	3	0	1	0	0	2	0	0	0	0	2	0	0	0	0	1	3	0	0	0	0	0	0	0	0	1	0	0	4	0	0	0	0	0	0	0	0	0	0	0	0	0	0	0	0	0	0	0	0	0	0	2	1	1	0	0	1	3	0	0	0	0	0	0	0	0	1	0	0	0	0	0	0	3	0	0	0	0	0	0	1	0	0	0	0	0	0	0	1	0	0	0	1	2	0	1	0	0	0	0	0	0	0	0	0	0	0	0	1	0	0	0	0	0	0	0	4	0	0	0	1	0	0	0	2	0	0	0	1	0	0	0	0	0	0	0	0	0	0	0	0	0	0	0	2	0	0	0	0	0	0	0	0	0	1	0	0	1	0	0	2	0	0	0	2	0	0	1	0	0	0	0	0	0	0	1	1	0	1	0	0	0	0	0	0	0	0	0	0	0	0	0	1	0	0	0	0	0	0	0	0	0	0	0	0	2	1	0	0	0	0	0	3	2	0	0	0	0	1	0	0	0	1	0	0	2	1	3	0	0	0	0	0	1	0	0	0	0	0	0	0	0	0	0	1	0	0	0	1	0	1	1	0	0	0	1	0	0	1	0	0	0	0	0	0	0	0	2	0	0	0	0	0	0	0	0	0	0	1	0	1	0	0	0	0	0	0	0	0	0	0	3	0	0	0	0	1	0	0	0	0	0	0	3	0	0	0	1	0	0	0	0	0	0	0	0	0	0	0	1	0	0	1	0	0	0	0	0	1	0	0	0	0	0	0	0	1	0	0	0	0	0	0	1	0	0	1	0	0	0	0	0	0	0	1	0	1	0	0	0	0	0	0	0	0	1	0	0	0	0	1	0	0	0	0	0	0	0	0	0	0	0	0	0	0	1	0	1	0	0	0	0	0	0	0	0	0	0	0	0	0	1	0	0	0	2	1	0	0	0	2	0	2	1	0	0	1	0	0	0	0	0	1	0	1	1	0	0	0	0	0	0	0	2	0	0	0	0	0	0	0	0	0	0	0	0	0	0	1	0	1	1	0	0	0	1	0	0	0	0	0	1	0	1	0	0	0	0	0	0	0	0	0	0	1	0	0	2	0	0	1	0	0	0	0	0	0	0	0	0	0	0	1	0	0	0	0	0	0	1	0	0	0	0	0	0	0	1	0	0	0	0	0	1	0	0	0	0	0	0	0	0	1	0	0	0	0	0	0	0	0	0	0	0	2	0	0	0	0	0	1	0	0	0	0	0	0	0	0	0	0	0	0	0	0	0	0	0	0	1	0	0	0	0	0	0	0	3	2	0	0	0	0	0	3	0	0	0	0	0	0	0	0	0	0	0	0	0	0	0	0	0	0	0	0	0	0	0	0	0	0	0	0	0	0	0	0	0	1	0	0	0	0	0	0	0	2	0	0	0	1	0	0	0	0	4	1	0	0	0	0	0	0	0	4	0	0	2	0	0	0	0	0	0	0	1	0	0	0	0	0	2	0	0	0	1	0	0	0	0	0	0	0	0	0	1	0	0	0	0	0	0	0	0	0	0	0	0	2	0	0	0	0	0	3	0	1	0	1	0	1	0	1	1	0	1	0	0	0	0	0	0	0	0	1	2	0	3	3	0	0	2	0	0	0	0	0	0	0	1	0	0	0	0	0	0	0	0	0	0	0	0	0	0	1	0	2	0	1	0	0	0	0	0	0	0	0	0	0	0	0	4	0	0	0	0	0	0	1	0	0	0	0	0	0	0	0	1	1	0	0	0	0	0	0	1	0	0	2	1	0	0	0	1	0	0	0	0	1	0	0	3	2	0	0	0	0	1	2	0	0	0	1	0	0	0	0	0	1	0	0	0	0	0	0	0	0	0	1	0	0	0	0	0	0	0	0	1	0	0	0	0	0	0	0	1	0	0	0	0	0	0	0	0	0	1	0	0	0	0	0	0	0	1	0	0	0	0	0	0	0	1	1	0	1	0	4	0	0	0	1	0	2	0	0	1	0	0	0	0	0	0	0	0	1	0	1	0	0	3	0	4	0	0	0	0	0	0	0	0	0	0	1	0	0	0	1	0	0	0	0	0	0	0	1	0	0	0	0	0	0	0	0	0	0	0	0	0	0	0	0	0	0	0	3	0	0	3	0	1	0	0	0	0	0	0	0	0	0	0	0	0	1	3	0	0	0	0	0	0	2	0	0	0	0	0	0	0	2	0	0	0	0	0	0	0	0	0	0	0	0	0	2	0	0	0	1	0	0	0	1	0	0	0	0	0	0	2	0	0	0	0	0	2	0	0	0	0	0	0	0	0	0	0	0	0	0	0	1	0	0	0	0	0	0	0	1	1	0	0	0	0	0	0	0	0	0	0	0	0	0	0	0	0	0	1	1	0	0	0	0	0	0	0	0	0	1	0	4	2	0	0	0	0	0	0	0	0	0	0	0	1	3	0	0	0	1	0	0	1	0	0	0	0	0	0	0	0	0	0	0	0	0	0	0	0	0	1	0	0	0	0	0	0	0	1	1	0	2	0	0	0	2	0	0	0	3	0	1	0	0	3	1	1	0	1	0	0	0	0	0	0	0	0	0	1	1	0	0	0	0	0	0	2	0	0	0	0	0	0	0	0	0	2	0	2	2	0	1	0	0	0	2	0	0	0	2	0	0	0	0	1	0	0	0	0	0	0	0	0	0	0	1	2	0	0	0	0	0	1	0	0	1	1	0	0	0	0	0	0	2	0	0	0	0	0	0	0	0	0	1	0	0	0	0	0	0	0	0	0	0	0	0	0	0	0	0	0	0	0	0	1	2	0	0	0	0	0	0	0	0	0	0	0	1	0	0	0	0	0	0	2	0	0	1	1	0	0	0	2	1	3	0	0	1	0	3	0	0	0	0	0	0	0	0	1	0	0	0	0	0	0	0	0	0	0	0	0	0	0	0	0	0	0	0	0	0	0	0	0	0	0	0	1	0	0	0	0	0	2	0	0	0	0	0	0	0	0	1	0	0	1	0	0	0	0	0	0	0	1	0	0	2	1	0	0	3	1	0	0	0	0	2	0	0	0	1	2	0	0	0	0	0	0	0	0	0	0	1	2	0	0	0	0	0	0	0	0	0	0	1	3	0	0	0	0	0	0	1	0	0	0	0	0	0	0	4	0	0	1	0	0	0	0	1	2	0	2	0	2	1	0	0	0	0	0	0	0	0	0	0	1	0	0	0	0	0	0	0	0	0	0	0	0	0	0	0	0	0	0	0	0	1	0	0	2	0	0	0	0	0	0	0	0	0	0	0	0	0	0	0	0	0	0	0	0	0	0	0	1	0	0	0	0	1	1	1	0	1	0	0	0	0	0	0	0	0	0	0	0	2	2	0	0	0	0	2	0	0	0	2	0	0	0	0	0	0	0	0	0	0	0	0	0	0	0	0	0	0	0	0	0	0	0	0	0	0	0	0	0	0	0	0	0	0	0	0	0	1	0	0	0	0	0	0	0	0	1	0	0	0	0	0	0	0	1	0	0	0	0	0	0	0	0	0	0	0	0	0	0	0	0	0	0	1	0	0	1	0	0	0	0	0	0	1	1	0	0	0	1	0	0	1	0	0	0	0	0	2	0	0	3	0	0	0	0	0	0	0	0	0	1	0	0	0	0	0	0	0	0	2	2	0	0	0	2	1	0	0	0	0	0	0	0	1	0	0	0	0	0	0	1	1	0	0	0	0	0	0	0	0	0	0	0	0	0	1	0	2	0	1	0	0	0	1	0	0	0	0	0	0	0	0	0	0	0	0	1	0	0	1	0	0	1	0	0	0	0	0	0	0	0	0	0	0	0	0	0	1	0	0	0	0	0	0	0	0	0	0	0	0	0	2	0	0	0	0	0	0	0	0	0	0	0	0	1	0	0	0	0	1	0	0	0	0	0	0	0	0	1	0	0	0	0	0	0	0	0	0	0	0	0	0	0	0	0	0	1	0	1	0	0	0	0	0	0	0	0	0	0	0	2	0	0	1	0	0	1	0	0	0	1	0	1	0	0	1	0	0	0	0	0	0	0	1	0	0	0	0	0	1	0	0	1	0	0	0	0	0	1	2	0	0	0	0	0	1	0	0	0	0	2	0	0	0	0	1	0	0	0	0	0	0	0	0	0	0	0	0	2	2	0	0	0	0	0	0	0	0	0	0	0	0	0	0	0	0	0	0	0	0	0	1	0	1	1	1	1	0	0	0	0	1	0	0	0	0	0	0	2	0	0	0	2	0	0	1	0	3	0	0	0	0	0	0	1	0	2	0	0	0	0	0	0	0	0	0	0	0	0	0	0	0	0	0	0	0	0	0	0	0	0	0	0	0	0	2	0	0	0	0	0	0	0	0	0	0	0	2	0	0	0	0	0	0	0	0	0	0	0	0	0	3	0	0	0	1	0	4	0	0	0	0	0	0	0	0	0	0	0	0	0	0	0	0	0	0	0	0	0	0	0	0	0	0	0	0	0	0	1	0	0	0	0	1	0	0	0	0	0	1	0	0	0	0	0	1	0	0	0	0	0	0	0	0	0	0	0	0	0	0	0	0	1	0	0	0	0	0	0	0	0	0	0	0	1	0	0	0	2	0	0	0	0	1	0	2	0	1	0	0	0	0	0	0	0	0	0	0	0	0	0	0	0	0	2	0	0	0	0	0	0	0	0	0	0	1	0	0	0	0	1	0	0	0	0	0	0	1	0	0	1	0	0	0	2	0	0	0	0	0	0	0	0	0	0	0	0	0	0	0	2	3	0	0	0	0	0	0	0	0	0	0	0	0	0	0	0	0	0	0	0	0	0	0	0	3	3	0	0	1	0	0	0	0	0	0	1	0	0	0	0	2	1	0	0	1	0	0	4	0	0	0	0	0	0	0	0	0	0	0	0	0	0	0	0	0	0	0	0	0	0	0	1	0	0	0	0	1	0	1	1	0	0	0	0	0	0	0	0	0	0	0	0	0	0	0	0	0	1	0	0	0	0	0	0	0	0	2	0	1	2	0	0	0	0	0	0	1	0	0	0	1	0	0	0	0	0	0	0	0	2	0	0	0	0	0	0	0	1	1	1	0	0	1	0	0	0	0	0	0	1	0	0	0	0	0	0	0	0	1	0	1	0	0
N0.HOG0003210	0	0	0	0	0	0	0	0	0	0	0	0	0	0	0	0	1	2	1	0	0	0	0	0	0	0	0	2	0	0	0	1	1	0	0	0	0	0	0	0	0	0	0	0	0	1	3	0	0	0	0	0	0	1	0	2	0	0	1	0	2	0	4	0	0	0	0	0	0	0	0	0	0	0	0	0	0	0	0	0	0	0	2	0	1	0	0	0	0	0	1	1	1	0	1	0	0	0	0	0	0	0	0	1	0	0	0	1	0	0	0	0	0	0	0	0	0	0	0	0	0	0	0	1	0	0	0	0	0	1	0	0	0	0	0	0	0	0	0	2	0	0	1	0	0	0	1	0	0	0	0	0	0	0	0	0	1	0	1	0	0	0	0	0	0	0	0	1	0	0	0	0	0	0	1	0	0	0	0	0	0	0	0	2	1	0	0	0	0	0	1	0	0	0	0	0	1	0	1	0	0	0	0	0	0	0	1	0	1	0	1	0	0	0	0	0	0	0	0	0	0	0	0	0	0	0	1	0	0	0	0	0	1	0	0	1	1	0	0	0	0	0	0	0	0	0	0	0	0	0	1	0	1	0	0	1	0	0	0	0	0	0	1	0	0	0	0	0	0	0	0	0	1	0	0	0	0	0	0	0	0	0	1	0	0	0	1	0	0	0	1	0	1	0	0	0	2	0	0	0	0	0	0	0	0	0	0	1	0	0	0	0	0	1	1	0	0	1	1	0	0	1	0	0	1	0	0	0	0	1	0	0	1	0	0	1	1	0	0	0	1	0	0	0	0	0	0	0	0	0	0	0	0	0	0	0	0	0	0	1	0	0	0	0	1	0	0	0	0	0	0	1	0	0	0	0	1	0	0	0	0	1	1	0	0	0	0	0	0	0	0	0	2	0	1	0	0	0	0	0	1	0	0	0	0	0	0	1	0	0	0	0	0	0	1	0	0	0	0	0	0	0	0	0	0	0	0	0	0	0	1	1	1	0	0	0	0	1	0	0	0	0	0	0	0	0	0	0	1	0	0	1	0	0	2	0	0	0	0	0	0	0	0	0	0	1	0	0	1	0	0	0	0	0	0	0	0	0	0	0	1	0	0	0	0	0	0	0	0	0	0	0	0	0	0	1	2	3	1	0	0	1	0	0	0	3	0	0	0	0	0	3	0	0	0	1	0	0	0	0	0	0	3	1	0	0	0	0	0	0	3	0	0	0	0	0	0	0	0	1	0	0	2	0	2	0	0	0	0	0	1	0	0	0	0	0	0	0	0	0	0	0	0	0	0	0	0	1	0	0	1	0	0	0	0	0	0	0	0	0	0	0	0	2	0	1	0	0	0	0	0	0	0	2	1	0	0	0	0	1	0	0	0	0	1	0	0	0	0	1	1	0	0	0	0	0	0	1	0	0	0	0	0	0	0	0	0	0	1	0	0	0	0	0	0	0	0	0	1	3	0	0	0	0	0	0	0	0	0	0	0	1	0	0	0	0	0	0	1	0	0	0	2	0	0	0	0	1	0	1	1	0	1	0	0	0	1	0	0	0	5	0	0	0	0	0	0	1	0	0	0	0	0	0	1	1	0	0	0	0	0	0	0	0	0	0	0	0	0	0	0	0	0	0	0	0	0	0	0	0	0	0	1	0	0	1	0	0	0	0	0	0	0	0	2	0	0	0	0	0	0	0	0	0	1	0	0	0	0	0	0	1	0	0	0	0	0	0	0	1	0	0	0	0	0	1	0	0	0	0	0	1	0	0	0	0	0	0	0	0	2	0	0	0	0	0	0	0	0	1	0	0	0	0	0	0	0	0	0	0	0	1	0	0	0	0	0	1	0	0	0	0	2	0	0	0	0	0	0	0	0	0	0	0	0	0	1	0	1	0	0	1	0	1	0	0	0	0	1	0	2	0	0	1	0	0	0	0	0	0	0	0	1	0	0	0	0	0	0	1	0	1	0	0	0	0	1	0	0	0	0	0	1	0	0	0	0	0	1	0	0	1	0	0	0	0	0	0	0	0	0	0	0	0	0	0	0	1	0	0	0	0	0	0	0	0	0	0	2	0	0	1	0	0	1	0	0	0	0	0	0	0	0	0	0	0	0	0	0	0	0	0	0	0	0	1	0	0	1	0	1	0	0	0	0	0	0	0	0	0	0	0	2	0	0	0	0	0	0	2	0	1	1	0	0	0	0	0	0	2	0	0	1	0	0	0	0	0	1	1	0	0	0	0	0	0	0	0	1	0	0	0	0	0	0	0	0	0	0	0	1	1	1	0	0	0	0	0	0	0	0	1	0	1	0	0	0	0	0	0	1	1	2	0	0	0	0	0	0	0	0	1	0	0	0	0	0	0	2	1	1	0	0	0	2	1	0	0	0	0	0	0	3	0	0	0	1	0	0	0	0	0	1	0	0	0	0	1	0	0	0	0	0	1	0	0	1	0	0	0	0	2	1	0	0	0	0	0	1	0	0	1	0	1	0	0	0	0	0	0	0	0	0	0	0	0	0	1	0	1	0	0	0	0	2	0	0	0	2	1	0	0	0	0	1	0	1	0	1	1	0	1	0	0	0	0	0	0	0	0	0	1	0	0	0	0	0	0	0	0	0	0	0	0	0	0	0	1	0	0	0	0	0	0	1	1	2	0	0	2	1	0	0	0	1	0	0	0	0	0	0	1	0	0	0	0	0	2	1	0	0	2	0	0	0	0	0	0	1	0	0	0	0	0	1	1	0	0	0	0	1	0	0	0	0	1	0	0	0	0	0	0	0	0	1	0	0	1	0	0	0	0	0	0	0	0	1	0	0	1	0	1	1	1	0	1	0	0	1	0	0	0	0	0	1	0	0	0	0	0	0	0	0	1	0	0	1	2	0	0	0	0	0	0	0	0	0	0	0	0	0	0	0	1	0	0	1	0	1	0	0	1	0	0	1	1	0	0	0	1	0	0	0	1	0	0	0	0	0	0	0	0	0	0	0	0	0	0	0	1	0	0	0	0	0	0	1	0	0	0	0	0	0	1	0	0	1	0	0	0	0	1	0	0	1	0	0	0	1	0	2	1	0	0	0	1	0	0	0	0	0	1	0	1	0	0	0	0	1	0	0	0	0	0	0	0	0	0	0	0	0	1	0	0	0	0	0	0	1	0	0	1	0	1	1	0	0	0	0	0	0	0	0	0	1	0	0	0	0	0	0	0	0	0	0	0	0	0	0	0	0	0	1	1	0	2	0	0	0	1	0	1	1	0	1	0	1	0	0	0	0	0	2	0	0	1	0	0	1	0	0	2	0	0	0	0	0	1	0	0	0	0	3	1	0	0	0	0	0	2	0	1	0	0	0	0	0	0	0	0	0	0	0	0	0	0	0	0	0	1	0	1	0	1	0	1	0	1	1	0	0	0	0	0	0	0	0	0	0	0	1	1	0	0	0	0	0	0	0	0	0	0	0	0	0	0	0	0	0	0	1	0	0	2	0	0	0	0	1	0	0	0	0	1	0	0	1	0	0	1	0	0	0	0	0	0	0	0	0	0	0	0	0	1	0	0	1	0	2	0	0	0	0	0	0	0	0	1	0	0	0	0	0	0	0	0	0	2	0	1	0	0	0	0	0	0	0	0	1	0	0	0	0	0	0	1	1	0	0	0	1	0	0	0	0	0	0	0	0	1	0	0	1	0	0	0	1	0	0	1	0	1	0	2	0	1	0	0	0	0	0	1	0	0	0	0	0	0	0	0	0	0	1	0	2	0	0	0	0	0	1	2	0	0	1	0	0	0	0	0	0	0	0	0	1	0	0	1	2	0	0	0	0	1	1	0	0	0	0	0	0	0	0	0	0	0	1	0	0	0	1	0	0	0	0	0	0	1	0	0	0	0	1	0	0	0	2	0	0	0	0	0	1	0	0	0	0	0	0	1	0	0	0	2	0	0	0	0	0	1	0	0	0	0	0	0	0	0	0	0	0	0	0	0	0	0	0	4	0	0	0	0	1	0	0	0	0	0	0	1	0	0	0	0	0	1	1	0	0	0	0	0	0	1	0	0	0	0	0	0	0	0	0	1	0	0	0	0	2	1	0	2	0	1	1	1	0	0	0	0	2	0	0	1	0	0	0	0	0	0	0	1	1	0	0	0	1	0	0	0	0	1	0	0	1	1	0	1	0	0	0	0	1	0	0	0	1	0	1	0	0	1	1	0	0	0	0	0	0	0	0	0	0	0	0	0	0	0	0	0	0	0	0	0	0	0	0	0	0	0	0	0	0	0	1	0	0	0	0	0	0	1	0	0	0	0	0	0	0	0	3	0	0	1	0	1	0	0	0	0	0	0	0	0	1	0	0	0	0	0	0	0	0	1	0	0	0	0	0	0	0	2	1	0	1	0	0	1	0	0	0	0	0	0	0	0	0	0	0	0	0	0	0	0	0	0	0	0	0	0	0	0	0	0	1	0	0	0	2	0	0	0	0	0	2	0	0	0	0	0	0	0	0	0	0	0	0	0	0	0	1	0	0	0	0	0	0	0	0	1	0	0	0	0	0	1	1	0	0	0	0	0	0	0	0	0	0	1	0	0	0	0	0	1	0	2	0	0	0	0	0	0	0	0	0	0	0	0	0	0	0	0	0	0	0	0	0	0	0	0	0	0	0	1	0	0	0	1	0	0	0	0	2	0	0	0	1	0	1	0	0	1	0	0	0	0	0	0	0	0	0	0	0	0	0	0	0	0	0	0	0	1	1	0	0	2	0	0	0	1	0	0	0	0	0	0	0	0	0	0	0	0	0	0	0	0	0	0	0	0	0	1	0	0	0	0	0	0	0	0	0	0	0	0	0	0	0	0	1	0	1	0	1	0	1	0	0	0	0	0	1	0	0	0	0	0	0	1	2	0	1	1	0	0	2	0	0	0	0	0	0	0	0	0	1	0	0	1	0	0	0	1	1	0	1	2	0	0	0	0	0	0	0	0	0	0	0	0	1	0	0	0	0	0	0	0	0	0	0	0	0	0	0	0	0	0	0	0	0	0	0	0	0	1	2	0	0	0	0	0	0	0	0	0	0	0	0	1	0	0	0	0	0	0	0	0	0	0	0	0	0	1	0	0	1	0	0	0	0	1	2	0	0	0	1	0	0	0	0	0	1	0	0	1	0	1	1	0	0	0	0	0	0	0	0	0	0	0	0	0	0	0	0	0	0	0	0	1	0	0	1	0	0	1	1	0	0	0	1	0	0	0	0	0	0	0	0	0	0	0	0	0	1	0	0	0	0	0	0	0	0	1	0	0	0	0	0	1	0	1	0	0	0	0	0	0	0	0	1	0	2	0	0	0	0	0	0	0	0	0	0	0	0	0	0	1	1	2	0	0	0	0	0	0	0	0	0	0	0	0	0	2	0	1	0	0	0	0	0	0	0	0	0	0	0	0	0	1	0	0	1	0	1	0	1	2	1	0	0	0	1	0	1	0	0	0	1	0	0	1	0	1	1	0	0	0	1	0	0	0	1	0	0	1	0	1	1	0	0	1	2	0	0	0	0	0	0	0	0	1	1	0	0	0	0	1	1	0	0	0	0	0	0	0	0	0	0	0	0	0	0	1	0	0	0	0	0	0	1	0	0	0	0	0	0	0	0	0	0	0	0	0	0	1	0	0	1	0	1	0	0	0	0	0	0	0	1	0	0	0	0	0	1	0	0	2	0	0	0	2	0	0	0	1	0	0	0	1	0	1	0	0	0	0	0	0	0	0	0	0	0	0	0	3	0	0	0	0	1	0	0	1	0	0	0	0	0	0	0	0	0	0	1	0	0	0	0	0	1	0	2	0	0	0	0	1	1	0	0	0	0	0	0	1	0	0	1	0	0	0	0	0	0	0	1	0	0	0	0	0	0	0	0	0	1	0	0	0	0	0	1	1	0	1	0	0	0	1	0	1	0	1	2	0	0	0	0	0	0	0	0	1	0	0	0	0	0	0	0	0	0	0	0	0	0	0	0	0	1	0	0	0	0	0	0	0	0	0	1	0	0	0	0	0	3	0	1	0	0	0	1	0	0	0	1	0	0	0	0	0	1	0	0	0	1	0	1	0	0	0	0	1	0	0	0	0	0	0	1	0	0	0	1	0	0	0	0	0	0	0	0	0	0	0	0	0	0	0	0	0	0	1	1	1	0	1	0	0	0	0	0	0	0	0	1	0	0	0	0	0	0	0	0	0	0	2	0	0	0	0	0	0	1	0	0	0	0	1	0	0	0	0	0	0	0	1	1	0	0	0	0	0	1	0	0	0	0	0	1	1	0	1	0	0	0	0	0	0	1	0	0	0	0	0	1	0	0	0	0	0	0	1	0	0	0	0	0	1	1	0	0	0	0	0	1	0	1	0	0	1	1	1	3	0	1	0	0	0	1	0	0	0	1	0	0	1	0	0	0	0	0	0	0	0	0	0	0	0	0	0	0	0	0	0	0	0	0	0	0	0	0	0	1	0	2	0	0	0	0	0	0	0	0	1	0	0	1	0	0	0	0	0	0	0	0	0	0	1	0	0	0	1	0	0	0	0	0	0	0	0	0	0	0	0	0	0	0	0	0	0	0	0	0	0	0	1	0	0	0	0	0	0	0	0	0	0	0	0	0	0	0	0	1	1	0	0	0	0	0	0	0	0	0	1	2	0	1	1	0	0	0	1	0	1	1	0	1	0	1	1	1	0	0	0	2	1	0	0	0	1	0	0	0	0	1	0	1	1	1	0	0	0	0	0	0	0	0	1	0	0	0	0	0	0	0	0	0	0	0	0	0	0	2	1	0	0	0	0	0	2	0	0	0	0	0	0	0	0	0	0	0	0	1	0	0	0	0	0	0	0	2	0	0	0	1	1	0	0	0	1	0	1	0	0	0	0	0	0	0	0	0	1	0	0	0	0	1	0	0	0	0	0	0	0	1	1	0	0	1	0	1	0	1	1	0	0	0	0	0	0	1	0	0	1	0	0	0	1	0	0	0	0	0	0	0	2	0	1	1	0	1	0	0	0	0	0	0	0	1	0	0	0	0	0	0	0	1	0	1	0	0	0	0	2	0	0	0	0	2	1	0	0	0	0	0	0	1	0	0	0	1	0	0	1	0	1	0	0	0	0	0	0	0	0	0	0	1	0	0	0	0	0	0	0	0	0	1	0	0	0	0	0	0	0	0	1	1	0	0	0	0	0	0	0	0	0	2	0	0	0	0	0	0	0	0	0	0	0	1	0	0	0	0	1	1	0	0	0	0	0	0	0	0	0	0	0	0	0	0	0	0	0	0	0	2	0	1	0	0	0	0	0	0	0	0	0	1	1	0	2	0	0	0	0	0	0	0	0	0	0	0	0	0	0	0	0	0	0	0	0	2	0	0	0	0	0	0	0	0	0	0	0	0	0	0	0	0	0	0	1	0	1	0	0	0	1	0	1	0	1	1	0	3	0	0	0	0	0	0	0	2	0	1	0	0	0	0	0	0	0	0	1	0	0	0	0	0	0	1	1	1	0	0	1	0	0	1	0	0	0	0	2	0	0	0	0	0	2	0	1	0	0	0	0	2	0	1	0	0	1	0	0	1	0	0	1	0	0	0	1	0	0	0	0	0	0	0	0	1	0	1	0	1	1	0	0	0	0	1	0	0	0	3	0	1	0	1	1	0	0	0	0	0	0	0	0	0	1	0	0	0	0	0	0	0	0	0	1	0	0	0	0	0	0	0	0	0	0	0	1	0	0	1	0	0	0	0	0	0	0	0	2	0	0	0	0	0	0	0	0	1	0	0	0	0	0	1	1	0	0	0	0	0	0	0	0	0	0	0	1	0	1	0	0	0	0	0	0	0	0	0	0	0	0	0	0	1	0	0	1	0	0	0	0	1	0	0	1	0	0	0	0	1	0	0	0	0	0	1	0	2	0	0	0	0	0	0	0	0	0	0	0	0	0	0	0	0	0	0	0	1	0	0	1	0	0	0	0	0	0	1	0	0	0	0	0	1	2	0	0	0	1	0	0	0	0	0	0	0	1	0	1	0	0	0	0	0	0	1	0	0	0	0	0	0	0	0	0	0	0	0	0	0	0	0	0	0	0	0	0	0	0	1	2	0	1	0	0	0	0	2	0	0	0	1	1	0	0	0	0	0	0	0	0	2	0	0	0	0	1	0	0	0	0	0	1	0	1	0	1	0	0	0	0	1	1	0	1	1	0	0	0	1	1	1	0	1	0	1	0	0	0	0	1	0	0	1	0	0	0	0	0	1	0	0	0	0	0	0	0	0	0	0	0	0	0	0	0	0	0	0	0	0	0	0	0	0	0	0	0	0	0	1	1	0	0	0	0	0	0	0	0	0	0	0	0	0	0	0	1	1	0	0	1	0	0	0	1	0	0	0	0	0	0	0	0	0	1	0	1	0	0	0	0	0	0	0	0	0	0	0	0	1	1	0	0	0	0	1	0	1	0	0	0	1	0	0	0	0	0	1	0	0	2	0	0	0	0	0	0	0	0	0	1	0	0	0	0	0	0	0	0	0	2	0	0	0	0	0	0	0	0	0	0	0	1	1	0	0	0	0	0	0	1	0	1	1	1	1	1	0	1	0	1	0	0	0	1	0	0	1	0	0	0	1	0	0	0	0	0	0	0	0	0	0	0	0	0	0	0	0	0	0	1	0	0	0	0	1	0	0	0	0	0	0	0	0	1	1	0	0	0	0	0	0	1	0	1	1	0	1	0	0	0	0	0	0	0	1	0	0	0	0	0	0	0	0	1	0	1	0	1	1	0	0	1	0	1	0	0	0	0	0	1	0	0	0	0	2	0	0	1	1	3	0	0	0	0	0	0	0	0	0	2	1	1	0	0	0	0	0	0	0	0	0	0	0	0	0	0	0	0	1	1	2	0	1	0	0	0	0	0	1	0	0	0	1	0	0	0	1	0	0	0	0	0	0	0	0	0	0	0	0	0	0	0	0	0	0	1	0	0	1	0	0	0	0	0	0	0	0	0	0	1	0	0	0	0	0	0	0	1	1	0	0	0	0	0	0	1	1	0	0	0	0	1	0	0	0	0	0	0	1	0	0	1	1	0	0	0	0	0	0	0	0	0	2	1	0	0	0	0	1	0	0	1	0	0	0	0	0	0	0	2	0	0	0	0	0	0	2	1	0	0	0	0	0	1	1	0	0	0	0	1	0	0	0	0	0	0	0	0	0	0	1	1	2	0	0	2	0	0	2	1	0	1	1	0	0	0	0	1	0	0	0	0	0	0	0	0	1	0	0	0	0	1	0	0	0	0	0	0	0	1	0	0	0	2	0	0	0	0	1	0	0	0	0	0	0	0	0	0	0	0	0	0	0	0	0	0	0	0	0	0	0	0	0	0	0	0	1	0	0	0	0	0	0	0	1	0	0	1	0	1	0	1	0	0	0	0	0	0	0	0	0	0	0	0	0	0	1	0	0	0	0	0	0	0	0	0	0	0	0	1	0	0	0	0	0	1	1	1	0	0	1	0	0	0	1	0	0	0	0	0	0	0	0	0	0	1	0	0	1	0	0	0	0	0	1	0	0	1	0	0	1	0	0	0	0	0	1	1	0	0	0	3	0	0	0	2	0	0	1	0	1	0	1	0	0	0	0	1	1	0	0	0	0	0	0	0	0	0	0	0	0	0	0	0	0	1	0	0	1	0	0	0	0	0	0	0	1	0	0	0	0	1	0	2	0	1	0	0	0	0	0	0	0	0	0	0	0	1	0	0	0	1	0	1	0	0	0	1	0	0	0	1	0	0	0	0	0	0	0	1	0	0	0	0	0	0	0	0	0	0	0	1	2	0	0	1	0	0	0	1	0	2	0	0	0	3	0	1	0	0	0	1	1	0	0	0	0	1	0	0	1	0	0	1	0	0	0	0	0	0	1	0	0	0	0	0	1	1	0	1	0	0	0	1	2	0	1	0	1	0	0	1	0	0	0	0	0	0	0	0	0	0	1	0	0	0	0	0	0	0	1	1	1	0	0	0	0	0	0	0	0	0	0	0	0	0	1	0	1	0	0	0	1	0	0	1	3	0	0	0	0	0	0	0	0	0	0	0	0	0	1	0	1	0	0	0	0	0	0	0	0	0	0	0	0	0	0	1	0	0	0	0	0	0	0	0	0	1	0	0	0	0	0	0	2	0	0	0	0	0	0	0	0	0	0	0	0	0	0	1	0	0	0	0	0	0	0	0	0	0	0	0	0	0	0	0	0	0	0	0	0	0	0	0	0	0	1	1	0	0	0	0	0	0	0	0	0	0	2	1	0	0	1	0	1	0	0	0	0	0	0	0	0	0	0	0	0	0	1	0	1	0	0	0	0	0	0	0	1	0	0	0	0	0	0	0	0	1	0	1	0	0	0	0	0	1	1	1	0	0	0	0	0	0	0	1	0	2	2	0	0	0	0	0	0	0	0	1	0	1	0	0	0	0	1	0	0	2	0	0	0	0	0	1	2	0	3	0	0	1	0	0	0	0	1	1	0	0	0	1	0	0	0	1	0	0	0	0	1	0	0	0	0	0	0	0	0	0	0	0	0	0	0	0	0	0	0	1	0	1	0	1	0	0	0	0	0	0	0	0	0	1	0	0	0	0	0	0	0	0	0	0	1	0	0	1	0	0	0	0	0	0	0	0	0	0	0	0	0	0	0	0	0	1	0	0	1	0	1	0	0	0	0	0	1	0	0	1	0	0	0	0	0	1	0	0	0	0	0	0	0	1	0	0	0	1	0	0	0	0	0	1	0	0	0	0	0	0	0	1	0	0	0	0	0	0	0	0	0	0	0	0	0	0	0	0	0	1	1	0	0	0	0	0	0	1	0	0	0	0	0	0	0	0	1	0	0	0	0	1	1	0	0	0	0	0	0	0	0	0	0	0	0	0	1	0	0	0	0	0	0	0	0	0	0	1	0	2	2	0	0	0	0	1	0	0	0	0	0	0	0	0	0	0	0	0	1	0	0	0	0	0	0	0	1	0	0	1	0	0	1	0	0	1	0	0	1	1	0	0	0	0	0	1	0	0	1	0	0	0	0	0	1	0	0	0	0	3	0	0	0	0	0	0	0	0	0	0	0	1	0	0	0	0	1	0	0	0	0	0	0	1	2	0	1	0	1	1	0	0	0	0	0	1	1	0	0	1	1	0	0	0	0	1	0	0	0	0	0	0	0	0	0	0	1	0	0	0	0	0	0	0	0	0	0	1	0	0	0	0	2	0	2	0	0	0	0	0	0	0	0	0	1	0	0	0	1	0	0	0	0	0	2	0	0	1	0	0	0	0	0	0	0	0	0	0	0	0	1	0	0	0	0	0	0	0	0	0	0	0	0	0	0	0	0	0	2	0	1	0	0	0	0	0	0	0	0	0	0	0	0	1	0	0	1	1	1	0	0	1	0	0	0	0	0	0	0	0	0	0	0	1	0	0	0	0	1	0	1	1	0	0	1	0	0	0	0	0	0	0	0	0	0	0	0	0	0	1	0	0	0	0	0	0	0	0	0	0	0	0	1	1	1	0	0	0	0	1	0	0	3	0	0	0	1	0	0	0	0	0	0	0	0	1	0	0	0	0	0	0	1	0	0	0	0	2	0	0	1	1	0	0	1	0	0	0	0	0	1	1	0	1	0	0	0	1	1	0	0	0	0	1	0	0	1	0	0	1	0	1	3	1	0	1	1	0	0	0	0	0	0	0	0	0	0	0	1	0	0	0	0	1	0	0	0	0	0	0	0	0	0	0	0	0	0	0	0	0	0	0	0	2	0	0	0	0	1	0	2	1	0	0	0	0	2	0	0	0	0	1	0	0	0	0	0	0	0	0	0	0	0	0	0	0	0	0	0	0	0	0	0	0	0	0	0	0	0	0	0	0	0	0	1	0	0	1	0	0	1	0	0	0	0
N0.HOG0007836	0	0	0	0	0	0	0	0	0	0	1	0	2	0	0	0	0	0	0	0	0	0	0	0	0	1	0	0	0	0	1	0	0	0	0	0	0	0	0	1	0	0	0	0	0	0	0	0	0	0	0	0	0	0	0	0	1	0	0	0	0	0	0	0	0	0	0	1	1	0	1	0	0	1	0	0	1	0	0	0	0	0	0	0	0	0	0	1	0	0	1	0	0	0	1	0	0	1	0	0	0	0	0	1	0	0	0	0	0	0	0	0	0	0	0	1	0	0	0	1	0	0	0	0	1	0	3	0	0	1	0	0	0	1	1	0	0	0	0	0	0	0	0	0	0	0	0	0	0	2	0	0	0	0	0	0	0	0	0	0	0	0	0	0	0	0	0	0	0	0	0	0	0	0	0	0	0	0	0	0	0	0	0	0	0	0	0	0	0	1	0	1	0	0	0	0	0	0	0	0	0	0	0	0	0	0	0	0	0	0	0	0	0	0	0	0	0	0	0	0	0	0	0	0	1	0	0	0	0	0	0	0	0	0	0	0	0	0	0	0	0	0	0	0	0	0	0	0	0	0	0	0	0	0	0	1	0	0	0	0	0	0	2	0	0	0	0	0	0	0	0	0	0	0	0	0	0	0	0	0	0	0	0	1	0	0	0	0	0	0	0	0	0	1	1	0	0	0	1	0	0	0	0	0	1	0	1	0	0	0	0	0	0	0	0	0	0	0	0	0	0	0	1	0	1	0	0	0	0	0	0	0	1	0	0	0	0	0	0	0	0	0	0	0	0	0	0	0	0	0	0	0	0	0	0	0	0	0	0	1	0	0	0	0	0	0	0	2	0	0	1	0	0	0	0	0	0	0	0	0	0	0	1	0	0	0	0	0	0	0	0	0	0	0	1	0	0	0	0	0	0	0	1	0	0	0	0	0	0	0	0	0	0	0	0	0	0	0	0	0	0	0	0	0	1	0	0	0	0	0	0	0	0	0	0	1	0	0	0	0	0	0	0	0	0	0	0	0	0	0	0	0	1	0	1	1	0	0	0	0	0	0	0	0	0	0	0	0	1	0	0	0	0	0	0	0	0	0	0	0	0	0	1	0	0	0	0	0	0	0	0	0	0	0	0	1	1	0	0	0	0	0	0	0	0	0	0	0	0	0	0	1	0	0	0	1	0	0	0	0	0	0	0	0	0	0	0	0	0	0	2	0	1	0	0	0	0	1	0	0	0	0	0	0	0	0	0	0	0	0	0	0	0	0	0	0	1	0	0	0	0	0	0	0	0	0	1	0	0	0	0	1	0	0	0	0	0	1	1	0	0	1	0	0	0	0	1	1	0	0	0	0	0	0	0	0	0	0	0	0	0	0	0	0	0	1	0	1	0	0	0	0	0	0	0	0	0	0	1	1	0	0	0	0	0	0	0	2	0	0	0	0	0	0	0	0	0	0	0	0	0	0	0	0	0	0	0	0	0	0	0	0	0	0	0	0	1	0	0	0	0	1	0	0	0	0	0	0	0	0	0	0	0	0	1	0	0	0	0	0	0	0	0	0	0	0	0	0	0	0	0	0	0	0	0	0	0	0	0	0	0	0	0	0	0	0	0	0	0	0	0	0	0	0	1	0	0	0	1	1	0	0	0	0	0	0	0	0	0	0	0	0	0	0	0	1	0	0	0	0	0	0	0	0	0	0	0	0	0	0	0	0	0	0	0	0	0	0	0	1	0	0	1	0	0	0	0	0	0	0	0	0	0	0	2	0	0	0	0	1	0	0	0	0	0	0	0	0	0	0	0	0	0	0	0	0	0	0	0	0	0	1	0	0	0	0	0	0	0	0	1	0	0	0	0	0	1	0	1	0	1	0	0	0	0	0	0	0	0	0	0	0	0	1	0	0	0	0	0	0	0	0	1	0	0	0	0	0	0	0	0	0	0	3	0	0	0	0	0	0	0	0	0	0	0	0	0	0	0	0	0	0	0	0	0	0	0	1	1	0	0	0	0	0	0	0	0	0	0	0	0	0	0	0	0	0	0	0	0	0	0	0	0	0	0	0	0	0	1	0	0	0	0	0	1	0	0	0	0	0	0	0	0	0	0	0	0	0	1	0	0	0	0	0	0	0	0	0	0	0	2	0	0	0	1	0	0	0	0	0	0	0	0	0	0	0	0	0	1	0	1	0	0	0	0	0	0	0	0	0	0	1	0	0	0	0	0	0	0	0	1	0	1	0	0	0	0	0	0	0	0	0	0	1	2	1	0	0	0	1	0	0	0	0	0	1	1	0	0	0	0	0	0	0	0	1	0	0	0	0	0	0	0	0	0	0	0	0	0	0	0	0	1	0	0	1	1	0	0	0	0	0	0	1	0	0	0	0	0	0	0	1	0	0	0	0	2	0	1	0	0	1	0	0	0	0	1	0	0	0	0	0	0	0	0	1	0	0	0	1	0	0	0	0	0	0	0	2	1	0	1	0	0	0	0	0	0	0	0	2	0	0	0	0	0	0	0	0	0	0	1	0	0	0	1	0	1	0	0	0	1	1	1	0	0	0	2	0	0	0	0	2	1	0	0	0	0	0	0	0	0	0	0	0	1	0	0	0	0	0	0	0	0	1	0	1	0	0	0	0	0	0	0	0	0	0	0	0	0	0	1	0	0	0	0	0	0	0	0	0	0	0	0	0	0	0	0	0	0	0	0	0	0	0	0	0	0	1	0	0	0	0	0	0	0	0	0	1	0	0	0	0	0	0	1	0	0	0	2	1	0	0	0	0	0	0	0	0	0	0	0	0	0	0	0	0	0	0	0	0	0	0	1	0	1	1	0	1	0	0	0	0	3	0	0	0	0	1	0	0	0	0	0	0	0	0	0	0	0	0	0	0	0	0	0	0	0	0	0	0	0	0	0	0	0	0	0	1	1	0	0	0	0	0	0	0	0	0	0	0	0	0	0	0	0	0	0	0	0	0	1	0	0	0	0	0	0	0	0	0	0	0	0	0	1	0	0	0	0	0	0	0	0	0	0	0	0	0	0	0	1	0	0	0	0	0	1	0	0	0	1	0	0	0	0	0	0	0	0	0	0	0	0	0	1	0	0	0	0	0	0	0	0	0	0	0	0	0	0	0	0	0	0	0	0	0	0	0	0	0	0	0	0	0	0	0	0	0	0	0	0	0	1	0	0	0	0	0	1	0	0	0	0	0	0	0	0	0	0	0	0	0	1	0	0	0	0	0	0	0	0	1	1	0	0	0	0	0	0	0	0	0	0	0	1	0	0	0	0	0	0	1	0	0	0	0	0	1	0	0	0	0	0	0	0	0	0	0	0	0	0	0	0	0	0	1	0	0	0	0	0	0	0	0	0	0	0	0	0	0	0	0	0	0	0	0	0	0	0	0	0	1	0	1	0	0	1	0	0	0	0	0	0	0	0	0	0	0	0	1	1	0	0	0	0	0	0	0	0	0	0	0	0	0	0	0	0	0	0	1	0	0	0	0	0	0	0	0	0	0	0	0	0	0	0	0	0	0	0	0	0	0	1	0	0	0	0	0	0	1	0	0	0	0	0	0	0	0	0	1	0	0	0	1	0	0	0	0	0	0	1	0	0	0	0	0	0	0	0	0	0	0	0	0	0	0	0	1	0	0	0	0	0	0	0	0	0	0	0	0	0	1	0	0	0	0	0	0	0	0	0	0	0	0	0	0	0	0	1	0	0	0	0	0	0	0	0	0	0	0	0	0	0	0	0	0	0	0	0	0	0	1	0	0	0	0	0	0	0	1	0	0	0	0	0	0	1	0	1	0	0	0	0	1	1	0	0	0	0	0	0	0	0	0	0	0	0	0	0	0	0	0	0	0	0	0	0	0	0	0	0	0	0	0	0	1	0	1	0	0	0	0	0	0	1	0	0	0	0	0	0	0	0	0	0	0	0	0	0	0	0	0	0	0	0	0	0	0	0	0	0	0	0	0	0	0	0	0	0	0	0	0	0	0	0	0	0	0	0	0	1	0	0	0	0	0	2	0	0	0	0	0	0	1	0	1	0	0	0	0	0	0	0	1	0	0	0	0	1	0	0	0	0	0	2	0	0	0	0	0	0	0	0	1	0	0	0	1	0	0	0	0	0	0	0	0	1	0	0	1	0	0	0	0	1	0	0	0	0	0	1	0	0	0	0	0	0	0	0	0	0	0	0	0	0	0	0	0	0	0	0	0	0	0	1	0	0	0	0	0	0	0	0	0	0	0	1	0	0	0	0	0	1	0	0	0	0	0	0	0	0	1	0	0	0	0	0	2	0	0	0	0	0	0	1	0	0	1	0	1	0	0	0	0	0	0	1	0	0	0	0	0	0	0	0	1	1	0	0	0	0	0	1	0	0	0	0	0	0	2	0	0	0	0	0	0	0	2	0	0	0	0	0	0	0	0	0	1	0	0	0	0	1	0	0	0	0	1	0	0	0	0	0	0	0	0	0	0	0	0	0	1	0	0	0	0	1	0	0	0	0	0	1	1	0	0	0	0	0	0	0	0	0	0	1	0	0	0	0	0	0	0	0	0	0	0	0	0	0	1	0	0	0	1	0	0	0	1	0	0	0	1	0	0	0	0	0	0	0	0	0	0	0	0	0	1	0	0	0	0	0	1	0	1	1	0	0	0	0	0	0	0	0	0	0	1	0	0	0	0	0	0	0	0	0	0	0	0	0	0	0	0	0	0	0	0	0	0	0	0	1	0	0	1	0	0	0	0	0	1	0	0	0	0	0	0	0	0	0	1	0	0	0	0	0	0	0	0	0	0	0	0	0	0	1	0	0	2	0	0	0	0	0	0	0	0	0	0	0	0	0	0	0	0	1	0	0	0	0	0	0	0	0	0	0	0	0	0	0	0	2	0	0	1	1	0	0	0	0	0	0	0	0	1	0	0	0	0	0	0	1	1	1	1	0	1	0	1	0	0	0	0	0	0	0	1	0	0	0	0	0	0	0	0	0	0	0	0	0	0	0	1	0	0	0	0	0	0	0	0	0	0	0	0	1	0	0	1	0	0	0	0	0	0	0	0	0	0	0	0	0	0	0	0	0	0	0	0	0	0	0	1	0	0	0	0	0	1	1	0	0	0	0	0	0	2	0	0	1	0	1	0	0	0	0	0	0	0	0	0	0	0	0	0	0	0	0	0	0	0	0	0	0	0	0	0	0	0	2	0	1	0	0	0	0	0	0	0	0	0	0	0	0	1	0	0	0	1	0	1	0	0	1	1	0	0	0	0	0	0	1	0	0	0	0	0	0	0	0	0	0	0	1	0	0	0	0	0	0	0	0	0	0	0	0	0	0	0	0	0	0	0	0	0	0	0	0	1	0	0	0	0	0	0	0	0	0	0	1	0	0	0	0	1	0	0	0	0	0	0	0	0	0	0	1	0	0	0	1	0	0	0	1	0	0	0	0	0	0	0	0	0	0	0	0	0	0	0	0	0	0	0	0	1	0	1	1	0	0	0	0	0	0	1	0	0	0	1	2	0	0	0	0	0	0	0	0	0	0	0	0	0	0	1	0	0	0	0	0	0	0	0	0	0	1	0	0	0	0	0	0	0	0	0	0	0	0	0	0	0	0	0	1	0	0	0	0	0	0	0	0	0	0	1	0	0	0	0	0	0	0	0	0	0	1	0	0	0	0	0	0	0	0	0	0	0	0	0	0	0	0	0	0	0	0	0	0	0	0	0	0	0	0	0	0	0	0	1	0	0	0	0	0	0	0	0	0	0	1	0	0	0	0	0	0	0	0	0	0	0	0	0	0	0	0	0	0	0	0	0	0	0	0	0	0	0	0	0	0	0	0	0	1	0	0	0	0	0	0	0	0	0	2	0	0	0	0	0	0	0	0	0	0	0	0	0	0	1	0	0	0	0	0	0	0	0	0	0	0	0	0	0	1	1	0	0	0	2	0	0	1	0	0	0	0	0	0	0	0	1	0	1	0	0	0	0	0	0	0	0	0	0	1	1	0	0	0	0	0	0	0	0	0	0	0	0	0	1	0	0	1	0	0	0	0	0	0	0	0	0	0	0	0	0	0	0	0	0	0	0	0	0	0	0	0	0	0	0	0	0	0	0	0	0	0	0	0	0	0	0	0	0	0	0	0	0	0	0	0	0	0	0	1	0	0	0	0	0	1	0	0	0	0	0	0	0	0	0	0	0	0	0	0	0	0	0	0	0	0	0	0	0	0	0	0	1	0	0	0	0	0	0	0	0	0	0	0	0	0	0	0	0	1	0	1	0	0	1	0	0	0	0	0	0	1	0	0	0	0	0	1	0	0	0	0	0	1	0	0	0	0	1	0	0	0	0	0	1	0	0	0	1	1	0	0	0	0	0	0	0	0	0	0	0	0	0	0	0	0	0	0	1	0	0	1	1	0	0	1	0	0	0	0	0	0	0	0	0	0	0	0	0	0	0	0	0	0	0	0	0	0	0	1	1	0	0	0	0	0	0	0	0	0	0	0	0	0	0	0	0	0	1	1	0	2	0	0	0	0	0	0	0	0	0	0	0	0	0	0	1	0	0	0	0	0	0	0	0	0	0	0	0	0	0	0	0	0	0	1	0	0	0	0	0	0	0	0	0	0	0	0	0	0	0	0	0	1	0	0	0	0	0	0	0	0	0	0	0	0	0	0	0	0	1	0	0	0	0	0	0	0	1	0	0	0	0	0	0	0	0	0	0	0	0	0	0	1	0	0	0	0	0	1	0	0	0	0	0	0	0	0	0	0	0	0	0	0	0	0	0	0	0	2	0	0	1	0	0	0	0	0	0	0	0	1	1	0	0	0	0	0	0	0	0	0	0	0	0	0	0	0	0	0	1	0	0	0	0	0	0	1	0	0	0	0	0	1	0	1	0	0	0	0	0	0	0	0	0	0	0	0	0	0	0	0	1	0	0	1	1	0	0	0	0	0	0	0	0	0	0	0	0	0	0	0	0	1	0	0	0	0	0	0	0	0	0	0	0	0	1	0	0	0	0	0	0	0	0	0	0	0	0	0	0	0	0	1	0	1	0	0	0	0	0	0	0	0	0	0	0	0	0	0	0	0	0	0	0	0	0	0	0	0	0	0	0	0	0	0	2	0	0	0	0	0	0	0	0	0	0	0	0	0	0	0	0	0	0	0	0	0	0	0	0	0	0	0	0	0	0	0	0	0	0	0	0	0	0	0	0	0	0	0	0	0	0	0	0	0	0	0	0	0	0	0	0	0	0	0	0	0	0	1	0	0	0	1	0	0	0	0	0	0	1	1	1	0	0	0	0	0	0	0	0	0	0	0	0	0	0	0	0	0	0	0	0	0	0	0	0	0	0	0	0	0	2	0	0	0	0	1	0	0	0	0	0	0	0	0	0	0	0	0	1	0	0	0	0	0	0	0	0	0	1	1	0	0	1	0	0	0	0	0	0	0	0	0	1	0	0	0	0	0	1	0	0	0	0	0	0	0	0	0	0	0	0	0	0	0	0	0	0	0	0	0	0	0	0	0	0	0	0	0	0	0	0	0	1	0	0	1	1	0	0	0	0	1	0	0	0	0	0	1	0	0	0	0	0	0	1	0	0	0	0	0	0	0	0	0	0	0	0	0	0	0	0	1	1	0	0	0	0	0	0	0	3	0	0	0	0	0	0	0	0	0	1	0	0	0	0	0	0	0	1	0	0	0	2	0	0	0	0	0	1	0	0	0	1	0	0	0	0	0	0	0	0	0	0	0	0	0	0	0	1	0	0	0	1	1	1	1	0	0	0	0	0	0	0	0	0	0	0	0	0	0	0	0	0	0	0	0	0	0	0	0	0	0	0	0	0	0	0	1	1	0	0	0	0	0	1	2	0	0	0	0	0	2	0	0	0	0	0	2	0	0	0	0	0	0	0	0	0	0	0	0	0	0	0	0	0	0	0	0	0	1	0	1	0	0	0	0	0	0	0	0	0	0	0	0	0	0	0	0	0	0	0	0	0	0	0	0	0	0	0	0	0	0	0	0	0	0	0	0	0	0	0	0	0	0	0	0	0	0	0	1	0	0	0	0	0	0	0	0	0	0	0	0	0	1	0	1	0	0	0	0	0	1	0	0	0	0	0	0	0	0	0	0	0	0	1	0	0	0	0	0	1	0	0	0	0	0	0	0	0	0	0	0	0	0	0	0	0	0	0	0	0	0	0	1	0	0	0	0	0	1	0	0	0	0	0	0	0	1	1	0	0	0	0	0	0	0	0	0	0	0	0	1	0	0	0	0	0	0	0	0	0	0	0	0	1	0	0	0	0	0	0	0	0	0	0	0	0	0	0	0	0	0	0	0	0	0	0	0	0	0	0	0	0	0	0	0	1	1	0	0	0	0	0	0	0	1	0	0	0	0	1	0	0	0	0	0	0	0	0	0	1	0	0	0	0	0	0	0	1	1	0	0	0	0	0	0	0	0	0	0	0	0	0	0	1	0	0	0	0	0	0	0	0	0	0	0	0	0	0	0	0	0	1	0	0	1	0	0	1	0	0	0	0	0	0	2	0	1	0	0	0	0	1	0	0	0	0	1	0	0	1	0	0	0	0	0	0	0	0	0	2	0	0	0	2	1	0	0	0	0	0	0	0	0	0	0	0	0	0	0	0	0	0	0	0	0	0	0	0	0	0	0	0	0	0	0	0	0	0	0	0	0	0	0	0	0	0	0	0	0	0	0	0	0	0	0	0	0	0	0	0	0	0	0	0	0	0	0	0	0	0	0	0	0	0	0	0	0	0	0	0	0	0	0	0	0	0	0	0	0	0	0	0	0	0	1	0	0	0	0	0	0	0	0	0	0	0	0	1	0	0	0	0	0	0	0	0	0	0	0	0	0	0	0	0	0	2	0	0	0	0	0	0	0	0	0	0	0	0	0	0	0	0	0	0	0	0	0	0	0	0	0	0	0	0	0	0	0	0	0	0	0	0	0	0	0	0	0	0	1	0	0	0	0	0	0	0	0	0	0	0	0	0	0	0	0	0	1	0	1	0	0	0	0	0	0	0	0	0	1	0	0	0	0	0	0	0	0	0	0	0	0	0	0	0	0	0	0	0	0	0	0	0	0	1	0	0	0	0	0	0	0	0	0	0	0	0	0	0	0	0	0	1	0	0	0	0	1	0	0	0	0	1	1	0	0	0	0	0	0	0	0	0	0	0	0	0	0	0	0	0	0	1	0	1	0	1	0	0	0	0	0	0	1	0	0	0	0	0	0	0	0	0	0	1	0	0	0	0	0	0	0	0	1	0	0	0	0	0	0	0	0	0	0	0	0	0	1	0	0	0	0	0	0	0	0	0	0	1	0	0	0	0	0	1	0	0	0	1	0	0	0	1	0	0	0	0	0	0	0	1	1	0	0	0	0	0	0	0	0	1	1	0	0	0	0	0	0	0	0	0	0	0	0	0	0	0	0	0	0	0	0	0	0	0	0	0	0	0	0	0	0	0	1	0	0	1	0	0	1	0	0	0	0	0	0	0	1	1	0	0	0	0	0	0	1	0	0	0	0	0	0	0	0	0	0	0	0	0	1	0	0	0	0	0	0	0	0	1	0	0	0	1	0	0	0	1	0	0	0	0	0	0	0	0	0	0	0	0	1	0	0	3	0	0	1	1	0	0	0	1	0	0	0	0	1	0	0	0	0	1	0	0	0	0	0	0	0	0	0	0	1	0	0	0	0	0	0	0	0	0	0	0	0	0	0	0	0	2	0	0	0	1	0	1	0	0	0	0	1	0	0	0	0	1	0	0	0	0	0	0	0	0	0	0	0	0	0	0	1	0	0	0	0	1	0	0	1	0	0	0	0	0	0	0	0	1	0	0	0	0	0	0	0	1	0	1	0	0	0	0	0	0	0	0	0	0	0	0	1	0	0	0	1	0	0	0	0	0	1	0	0	0	0	0	0	1	0	0	0	0	0	0	0	0	0	0	0	0	0	0	0	0	0	0	0	0	1	0	0	0	1	0	0	0	0	1	0	0	1	1	0	0	0	0	0	0	0	0	0	0	0	0	0	0	1	0	0	0	0	0	0	0	2	0	0	0	0	0	0	0	0	0	1	0	0	0	0	0	0	0	0	1	0	0	0	0	0	0	0	0	0	0	0	0	0	0	0	2	0	0	0	0	0	0	0	0	0	0	1	0	0	0	1	0	0	0	0	0	0	0	0	0	1	1	0	0	0	0	0	0	0	0	0	0	0	0	0	0	0	1	0	0	0	0	0	0	0	0	0	0	0	0	0	0	0	0	0	0	0	0	0	0	0	0	0	0	0	0	0	0	0	0	0	0	0	0	0	0	0	0	0	0	0	0	0	0	0	0	0	0	0	0	0	0	0	0	0	0	0	0	0	0	0	0	1	1	0	0	0	0	0	0	0	0	0	0	0	0	1	0	0	0	0	0	0	0	0	1	0	0	0	0	1	0	0	0	1	0	0	1	0	0	0	0	1	0	0	0	0	0	0	1	0	0	1	0	0	0	0	0	0	0	0	0	0	0	1	0	0	0	0	0	0	0	0	0	0	0	1	0	0	0	0	0	0	0	0	0	0	0	0	0	1	0	0	0	0	0	0	0	0	0	1	0	0	0	0	1	0	0	0	1	0	1	0	0	0	0	0	0	0	1	0	0	0	0	0	1	0	0	0	0	0	0	0	0	0	0	0	1	0	0	0	0	0	0	0	0	0	0	0	0	1	0	0	0	0	0	0	0	0	0	0	2	0	0	0	0	0	0	0	1	0	0	0	0	0	1	1	3	0	0	0	0	1	0	0	0	0	0	0	0	0	0	0	0	0	0	0	0	1	0	0	0	0	0	0	0	0	0	0	0	0	0	0	0	0	0	0	0	0	0	0	0	0	0	0	0	0	0	0	0	0	0	0	0	0	0	0	1	0	0	0	0	0	0	0	0	0	0	0	0	0	0	0	0	0	0	0	0	0	0	0	0	0	0	0	0	0	0	2	0	0	0	0	1	0	0	0	0	0	0	0	0	1	1	0	1	1	0	0	0	0	0	2	0	0	0	1	0	0	1	0	1	1	0	0	0	0	0	0	0	0	0	1	0	0	0	0	0	0	0	0	0	1	0	0	0	0	0	0	0	1	0	0	0	1	3	0	0	0	0	0	0	0	0	0	0	0	0	0	0	0	0	1	0	0	0	1	0	0	0	1	0	1	0	1	0	0	0	1	1	0	0	0	0	0	0	0	0	1	0	0	0	1	0	0	0	0	0	1	0	0	0	0	0	0	0	0	0	0	0	0	2	0	0	0	0	0	0	0	1	0	0	0	0	0	0	0	0	0	0	0	0	0	0	0	0	0	0	0	0	0	0	0	0	0	0	0	0	0	0	0	2	0	0	0	0	0	0	0	0	0	0	0	0	0	0	0	0	0	0	0	0	1	0	0	0	0	0	0	0	0	0	0	0	0	0	0	0	0	0	1	0	0	0	0	0	1	0	0	1	0	0	0	0	0	1	0	0	0	0	0	0	0	0	0	0	0	0	0	0	0	0	0	0	0	0	0	0	0	1	0	0	0	0	0	0	0	0	0	0	0	0	0	0	0	0	0	0	1	0	0	0	0	0	0	0	0	0	0	0	0	0	1	0	1	0	0	0	0	0	0	1	0	0	0	0	0	0	1	0	0	0	0	0	0	2	1	0	0	0	0	0	0	0	1	0	0	1	0	1	0	0	0	0	0	0	0	0	0	0	0	0	1	0	0	0	0	0	0	0	0	0	0	0	0	0	0	1	0	0	0	0	1	0	0	0	0	0	0	0	0	0	0	0	0	0	1	0	0	0	0	0	0	0	0	0	0	0	0	0	0	0	0	0	2	1	0	0	0	0	0	0	0	0	0	2	0	0	1	0	0	0	0	0	0	0	0	0	0
N0.HOG0009927	0	0	0	0	2	0	3	1	0	0	0	0	6	1	0	0	0	0	1	0	0	0	0	5	0	0	0	0	1	1	0	0	0	0	0	0	0	1	2	0	0	1	1	0	3	0	3	2	0	0	0	0	0	0	0	0	1	0	2	0	0	1	1	0	0	1	0	0	0	0	0	0	0	0	1	0	0	0	0	0	0	0	0	1	0	3	0	0	0	1	0	1	1	1	1	1	0	2	0	0	0	0	0	2	6	0	2	0	3	0	1	0	0	3	0	0	0	1	6	2	2	0	0	2	0	0	0	0	0	0	6	3	0	0	0	9	2	0	0	0	0	0	0	6	1	3	0	2	0	2	0	4	0	1	0	0	0	0	0	0	0	0	0	0	4	0	0	0	0	0	0	0	0	0	2	1	0	0	0	0	0	0	0	4	0	1	0	0	0	0	1	0	2	2	1	0	2	0	2	1	0	2	0	0	3	0	0	0	1	1	0	0	0	0	0	0	1	3	3	0	0	0	2	0	1	0	0	0	2	2	0	0	0	0	4	0	0	0	0	2	1	0	1	1	0	0	0	0	1	0	0	0	0	0	0	0	0	1	0	0	0	0	5	0	0	0	2	2	0	1	0	0	0	1	0	1	1	2	0	0	1	0	1	0	0	1	0	0	4	0	0	1	2	0	0	0	1	1	2	0	0	0	0	1	0	0	2	0	1	0	1	1	0	0	3	0	0	0	0	0	0	0	0	0	3	1	0	0	0	0	0	0	0	1	0	2	0	0	0	0	1	0	2	0	0	2	0	0	0	1	0	0	1	0	0	0	2	0	0	0	0	3	0	0	0	0	0	0	0	1	6	1	0	0	2	0	1	0	0	1	0	0	0	1	1	0	1	0	1	1	1	0	0	1	1	1	0	0	0	2	3	0	0	2	0	0	0	0	0	0	2	0	1	0	3	0	2	1	1	1	2	4	0	0	3	0	0	0	0	0	0	0	0	0	2	1	2	1	4	0	0	0	0	0	0	1	1	1	4	0	5	2	0	5	3	0	0	0	0	0	1	1	2	1	0	1	0	0	0	0	0	0	0	2	0	2	0	1	2	1	0	0	1	3	0	3	3	0	0	1	1	0	0	0	0	1	0	1	0	0	1	1	0	0	0	2	0	0	6	1	0	5	0	0	0	1	0	0	0	3	0	1	0	0	0	1	0	2	0	0	5	0	0	2	0	2	0	0	0	0	0	0	0	0	0	0	0	2	0	1	0	0	3	0	1	0	1	0	0	0	0	2	1	0	0	1	2	1	0	1	0	0	0	2	1	0	0	1	0	0	0	7	0	1	0	1	0	0	1	0	0	5	0	0	0	0	0	2	0	2	0	1	0	0	1	0	0	1	0	2	0	0	0	0	0	0	4	0	1	0	1	5	0	2	0	0	0	0	0	0	0	2	2	0	1	1	0	0	0	0	0	3	0	0	0	0	0	0	1	2	0	0	2	0	1	0	0	0	0	2	0	2	0	0	0	0	0	0	1	0	0	0	8	1	10	0	0	0	0	0	0	0	1	3	3	0	0	0	0	1	0	0	2	1	1	0	0	1	0	0	0	1	0	0	0	0	0	0	0	0	0	0	1	0	0	2	1	0	1	0	0	0	0	0	0	8	0	0	1	0	0	0	5	0	3	0	0	0	0	0	0	0	1	3	0	0	0	0	6	1	0	1	1	0	0	0	0	0	1	2	2	0	0	0	2	0	1	2	0	5	2	0	0	2	5	1	1	0	1	1	0	2	0	1	0	1	4	0	0	0	1	0	0	0	0	0	0	0	0	0	1	0	0	1	0	0	0	1	2	0	0	0	0	1	1	0	0	0	2	0	2	0	0	3	1	0	0	1	0	0	0	0	0	0	0	0	0	0	0	0	3	0	0	1	0	6	0	0	0	0	0	0	1	0	0	1	0	0	0	1	0	1	0	0	1	1	4	0	0	0	0	0	0	0	0	2	0	0	1	0	0	0	0	0	1	0	1	0	0	2	0	1	0	0	0	1	0	2	1	1	0	2	0	0	0	0	0	0	0	1	0	1	2	1	1	0	3	0	0	0	5	1	1	3	0	4	0	0	1	0	0	0	1	2	0	1	1	0	0	2	1	1	0	2	0	0	0	2	0	2	0	2	1	1	0	0	0	0	1	0	1	0	0	3	0	4	0	0	0	1	1	0	6	2	1	0	0	1	0	0	0	0	0	1	0	1	3	0	4	0	2	2	2	0	5	0	0	0	1	3	1	0	0	0	0	0	0	0	0	4	0	1	2	2	0	0	0	0	1	0	0	0	0	0	0	0	1	0	2	1	0	1	2	0	1	0	0	0	2	2	0	0	3	0	0	0	1	0	0	0	1	6	0	0	0	1	0	0	0	1	0	0	0	0	0	0	1	1	1	0	0	1	3	0	0	0	0	0	0	0	0	0	1	0	1	1	0	1	2	4	2	1	2	2	0	0	0	1	0	1	0	0	0	0	0	0	1	0	0	0	1	0	1	1	0	1	0	0	1	0	0	1	1	0	2	0	0	0	4	0	0	0	1	1	1	1	0	0	0	0	0	1	0	0	3	0	0	3	0	1	0	1	0	3	0	3	0	1	0	0	0	0	4	0	0	0	0	1	1	1	0	0	1	0	4	0	0	0	1	1	1	1	1	0	0	5	1	0	1	1	0	0	1	0	0	1	0	0	0	0	0	0	0	0	1	0	1	1	1	0	0	1	2	1	0	0	1	0	4	2	1	0	2	1	0	2	0	2	0	0	0	1	1	0	4	0	1	0	0	0	0	1	0	2	1	0	0	0	3	2	3	0	0	0	0	0	0	3	2	0	1	0	0	0	0	1	3	5	1	3	0	0	0	0	0	0	2	0	0	0	1	0	1	0	2	0	5	0	0	0	0	0	0	0	0	0	0	1	1	1	1	0	0	0	0	1	0	0	1	1	0	1	0	0	1	0	1	1	0	0	0	1	0	0	0	0	2	1	0	1	1	0	0	0	0	0	1	0	0	0	0	0	2	0	0	0	3	2	0	0	4	1	0	1	0	1	1	0	1	0	4	1	0	0	2	0	0	0	0	0	0	0	0	0	1	0	6	2	0	0	1	0	0	1	0	0	2	0	0	1	0	2	3	0	0	0	0	5	3	1	1	1	0	1	0	0	1	1	0	0	0	3	0	0	1	0	0	0	0	8	0	1	0	0	0	0	0	0	1	2	0	1	5	1	0	0	2	0	0	1	0	0	0	0	0	0	0	0	0	3	0	2	0	0	0	0	0	1	0	0	0	3	9	0	0	2	0	2	2	1	0	0	1	2	2	1	0	0	1	0	5	0	0	1	2	0	0	0	0	0	0	0	1	1	1	0	1	0	0	0	6	0	0	1	3	0	0	1	1	0	2	0	0	0	5	0	2	2	0	0	1	0	0	0	0	0	1	0	1	1	0	0	0	0	0	1	0	0	0	0	2	0	0	0	0	1	2	0	0	0	0	4	0	2	0	3	0	0	0	0	3	2	0	0	0	0	0	0	3	0	3	0	0	0	0	1	2	4	0	4	0	0	1	2	0	2	0	0	1	1	5	0	1	1	0	2	0	2	0	0	1	2	0	0	0	0	2	0	0	0	0	1	0	1	0	0	2	0	0	0	0	0	3	0	0	0	3	0	0	0	0	1	3	0	0	0	0	0	2	0	0	0	0	1	3	0	0	1	0	1	0	0	1	0	2	0	3	0	0	2	7	0	0	0	2	0	1	0	1	1	2	0	0	0	1	2	0	1	4	2	3	1	2	0	0	2	5	1	2	0	0	0	0	2	1	0	0	0	1	1	0	0	0	0	3	0	0	0	0	0	3	0	4	0	0	4	1	4	0	0	2	0	0	0	0	1	0	0	0	1	0	0	0	5	0	1	1	0	0	2	0	0	1	0	0	0	0	0	0	0	1	1	3	1	4	2	2	2	1	0	0	0	0	1	1	4	1	1	1	3	0	0	0	1	0	1	4	2	1	0	0	0	0	1	1	2	1	0	0	0	0	3	0	0	0	1	0	0	0	1	0	1	2	0	0	3	0	0	2	1	0	0	0	0	2	2	1	0	2	0	0	1	2	1	0	0	1	0	0	1	2	1	2	0	1	0	1	0	1	0	0	2	2	1	0	0	0	0	0	1	0	2	0	0	1	1	0	0	1	0	3	3	0	2	1	2	2	0	2	0	0	0	2	0	1	1	2	3	2	0	3	0	2	0	3	0	0	0	2	3	0	5	0	6	1	0	1	1	2	0	2	1	0	3	6	1	0	4	1	0	0	0	0	0	0	0	0	1	0	0	2	1	0	0	0	3	0	0	0	2	0	2	0	0	0	0	0	0	0	2	1	1	0	1	1	0	1	0	0	0	0	0	1	1	0	4	0	1	0	0	0	1	2	2	0	2	1	0	0	2	0	0	0	0	1	2	0	1	0	0	1	1	1	2	0	2	1	0	6	0	1	0	0	1	0	0	0	0	0	0	0	0	1	0	0	0	0	0	0	1	0	1	0	0	1	0	1	1	0	1	0	2	0	1	1	0	2	0	0	0	0	0	1	0	0	0	0	0	0	0	1	0	0	0	2	1	2	0	0	1	1	6	4	0	2	0	1	0	0	1	0	0	2	0	1	0	0	0	0	0	0	0	2	0	0	6	0	0	0	0	1	0	0	1	2	0	0	0	0	0	3	1	0	0	1	0	2	0	4	1	1	3	0	1	0	0	1	0	0	1	1	0	0	1	0	0	3	0	0	2	0	0	0	0	1	0	0	4	3	0	0	1	6	2	0	0	1	0	0	1	0	0	1	1	1	3	1	0	0	0	0	4	2	0	0	2	0	0	0	0	1	0	0	1	1	0	0	0	0	0	1	0	0	5	0	2	0	0	1	2	0	0	1	2	0	3	3	0	0	0	4	0	0	1	0	2	0	1	3	0	0	3	2	0	3	0	0	0	2	0	0	5	2	0	0	0	0	0	3	1	0	3	0	0	0	0	0	0	1	0	0	0	0	0	0	1	1	1	0	0	0	1	2	1	0	0	0	0	0	3	0	0	2	1	0	0	0	1	0	0	0	0	0	0	3	2	0	1	1	0	0	0	0	0	0	0	0	0	1	0	0	0	0	1	2	0	1	3	0	4	0	0	0	0	0	1	0	6	0	2	2	0	2	1	0	0	0	0	1	3	0	0	2	0	0	1	2	2	0	3	2	0	1	1	0	1	0	1	0	2	2	0	1	0	1	0	3	3	4	0	0	1	1	0	0	0	0	1	3	1	1	1	0	1	1	0	0	4	0	0	0	1	0	0	4	0	1	0	0	0	0	0	1	0	0	2	1	1	0	0	0	2	0	0	0	0	2	0	0	0	0	0	0	0	4	0	0	2	0	0	0	2	1	0	1	4	0	0	5	0	2	0	1	0	0	0	2	0	0	0	0	4	1	0	0	0	0	0	0	0	0	0	0	1	1	0	0	0	1	0	0	1	0	1	0	0	0	0	1	2	1	2	1	2	2	3	0	0	0	0	2	0	1	0	1	0	0	0	0	0	0	1	0	1	0	0	0	0	2	2	1	1	0	0	2	3	5	0	3	0	0	6	1	2	0	1	3	1	0	0	1	1	2	0	2	0	1	0	2	0	0	2	0	1	1	0	0	0	0	0	0	0	0	3	0	0	1	1	5	1	1	1	0	1	3	0	0	5	0	1	1	1	0	0	0	1	0	1	1	0	1	0	0	3	1	0	0	0	0	0	4	0	0	0	0	1	0	1	2	1	0	1	0	6	0	1	0	0	0	1	0	0	9	0	0	3	0	0	0	2	4	1	4	2	2	2	0	0	0	0	0	3	0	0	0	0	0	3	0	0	0	0	0	2	0	0	2	2	0	0	0	0	0	0	0	1	0	0	1	1	8	0	0	0	0	0	1	1	0	0	0	0	0	1	3	1	0	0	2	1	1	0	0	0	0	0	0	0	0	0	0	0	1	1	0	1	2	0	0	0	4	0	1	0	0	0	1	0	0	0	0	1	2	0	0	0	0	1	0	2	1	0	0	0	0	0	0	1	0	0	0	0	3	2	0	0	0	0	0	0	0	0	0	0	0	2	0	0	1	0	0	1	2	1	0	0	0	1	1	0	0	1	0	0	2	0	0	0	3	0	0	0	0	1	1	0	0	0	0	0	1	2	3	1	0	0	1	0	0	2	0	0	0	1	1	2	1	0	0	0	0	0	2	0	0	0	0	0	0	0	0	0	0	0	0	0	0	0	0	3	1	0	0	2	1	0	4	6	0	0	0	0	0	0	0	1	0	1	0	0	0	0	3	0	1	0	1	1	3	3	0	1	0	2	0	1	0	0	0	0	0	1	1	0	3	0	0	1	0	0	0	2	2	0	0	0	0	1	0	0	1	0	0	0	0	1	1	1	1	1	1	0	1	0	0	2	5	1	0	0	0	0	0	1	1	0	2	0	0	1	0	1	0	0	0	1	0	0	0	0	1	1	0	3	0	0	0	0	3	3	0	0	0	2	0	0	0	0	0	1	0	0	0	0	0	3	0	1	1	1	0	0	0	4	0	1	0	0	0	0	2	1	0	1	0	0	0	1	0	0	3	3	0	0	3	1	0	0	3	0	1	0	0	0	1	0	1	1	0	1	1	1	0	0	3	1	0	0	0	0	0	0	1	0	3	0	0	1	0	0	1	1	1	0	0	0	1	1	0	3	3	2	1	0	1	1	1	0	3	0	0	0	1	1	1	1	0	0	3	2	0	0	0	2	0	0	1	0	2	2	0	1	0	0	0	2	0	0	0	0	1	1	1	0	1	3	0	0	4	2	0	0	1	5	0	0	1	0	0	1	0	0	0	0	0	1	0	1	2	0	1	0	0	0	0	2	1	0	1	5	0	0	0	0	0	0	0	0	0	0	0	3	0	0	0	0	2	0	0	0	1	0	0	0	0	0	0	0	0	0	2	0	0	1	0	0	0	2	1	2	1	3	0	0	1	1	1	0	1	0	2	0	0	1	2	3	1	0	3	0	0	0	0	1	1	0	0	1	0	0	0	0	0	0	0	2	1	1	0	2	1	3	0	1	2	0	0	0	0	1	8	0	0	0	0	0	0	0	0	0	0	0	0	0	0	1	0	1	0	0	0	1	4	0	1	0	0	0	0	0	0	0	0	2	1	0	0	0	1	1	0	1	0	1	1	0	1	1	0	1	0	1	0	0	0	1	0	0	0	0	2	1	0	2	0	0	2	1	0	2	0	0	0	0	0	0	0	0	0	0	0	0	0	1	3	0	0	0	0	0	0	0	0	1	0	0	1	0	0	1	0	0	2	0	0	1	1	1	6	0	1	1	0	0	0	0	0	0	0	0	2	0	0	0	0	0	5	1	0	0	0	0	1	2	0	0	1	0	1	0	0	0	0	1	1	2	2	1	0	0	1	2	0	0	0	0	1	0	5	0	1	1	2	1	0	2	0	1	0	1	0	1	0	0	0	0	0	0	1	0	1	0	2	0	0	0	0	1	5	0	1	0	1	1	0	1	1	0	0	3	0	1	0	0	0	0	3	0	1	0	2	1	0	4	0	2	2	1	0	0	0	3	3	0	1	1	0	1	0	0	0	0	0	0	0	0	0	0	0	0	5	0	0	2	0	1	1	0	0	0	1	0	0	0	0	0	0	2	0	0	0	0	0	1	0	0	1	0	0	1	0	0	0	0	0	0	1	0	0	1	0	0	3	2	0	0	1	0	1	0	0	1	1	0	1	0	5	0	0	0	0	1	0	0	0	3	1	0	0	0	3	0	0	0	0	0	0	1	0	1	0	1	0	2	1	1	1	1	0	0	1	0	0	3	0	2	1	1	0	1	0	1	4	0	1	1	0	0	0	0	0	4	0	1	1	1	0	0	0	0	0	1	0	0	0	0	1	1	1	0	0	0	1	0	0	0	1	1	2	0	0	0	0	0	4	0	0	1	1	1	0	1	0	1	1	0	0	0	0	2	0	0	0	3	0	2	1	0	3	0	1	2	0	0	1	2	0	2	0	0	3	0	0	0	0	0	1	5	0	3	0	0	0	0	0	1	1	0	2	0	0	0	1	0	2	0	0	0	0	0	1	0	6	1	0	1	0	0	3	4	0	0	0	5	0	0	1	0	1	0	0	0	0	0	0	0	0	7	1	1	1	0	0	1	0	0	0	0	3	0	0	0	0	0	0	0	2	3	1	0	1	1	1	0	0	2	1	1	0	0	1	0	0	1	3	0	1	0	0	0	0	1	3	3	1	0	0	1	0	0	0	0	0	0	4	0	1	2	0	4	1	2	0	0	0	0	1	0	0	0	1	0	0	0	0	0	0	0	0	0	0	0	0	1	0	0	1	0	1	0	0	1	0	0	5	1	0	0	3	0	2	1	0	0	0	0	0	0	2	0	0	0	0	0	0	0	3	0	3	2	0	0	0	0	0	0	0	0	7	0	2	0	0	1	1	0	2	0	0	0	1	0	1	0	0	1	4	1	0	2	0	0	0	1	1	0	2	1	0	0	0	1	0	0	0	0	0	2	0	2	2	0	0	0	0	0	0	0	0	1	5	2	0	0	0	0	0	0	1	0	0	0	1	1	1	0	0	0	1	0	0	0	0	0	0	2	0	0	0	0	3	0	1	2	0	0	0	0	0	1	0	0	0	1	2	1	1	6	1	0	0	0	0	2	2	1	0	0	0	0	0	2	1	0	0	0	0	0	0	0	1	0	0	0	0	0	0	0	0	1	1	0	0	0	2	1	0	0	0	0	0	2	1	1	1	2	0	0	0	0	0	0	0	0	5	0	0	3	1	3	0	1	4	1	1	0	1	0	1	0	0	0	0	0	1	1	0	0	0	0	0	5	3	0	1	0	0	0	0	1	0	3	0	0	0	0	0	0	2	1	0	0	0	0	0	1	0	1	0	0	0	1	1	1	0	1	0	1	5	3	0	0	0	0	0	0	1	3	0	1	0	2	0	0	0	1	0	0	0	0	0	0	0	2	2	0	0	6	1	0	1	1	2	0	0	1	0	0	1	4	0	2	1	0	0	1	0	0	1	0	0	1	0	0	1	1	0	0	0	0	3	0	3	2	2	0	0	0	3	0	0	0	2	2	0	2	0	3	0	0	0	3	0	2	0	3	0	0	1	1	0	0	1	0	3	0	5	0	0	0	0	1	0	0	0	0	1	0	0	7	1	0	1	2	0	0	0	0	1	0	0	2	1	1	0	0	1	0	0	0	0	0	1	0	0	0	0	6	0	3	0	0	0	0	0	0	3	0	1	0	0	0	0	2	0	3	0	0	0	0	3	0	0	0	1	1	0	1	0	0	1	0	0	1	4	0	0	0	0	3	0	0	2	0	0	1	0	0	0	0	1	2	0	0	2	0	2	0	1	3	0	1	0	0	0	0	2	0	0	0	0	0	1	0	3	0	0	0	1	1	0	0	3	2	0	0	0	0	0	0	1	0	0	0	0	2	0	1	0	0	0	3	0	0	0	0	0	0	0	15	1	1	0	0	1	1	0	2	1	0	4	3	0	0	2	0	2	0	0	0	2	0	0	0	0	0	0	2	0	0	2	1	0	0	0	1	1	0	0	1	0	0	0	0	1	0	0	0	2	1	0	2	2	0	0	2	1	1	1	3	0	0	1	1	0	0	0	0	0	2	0	0	4	4	0	0	1	0	0	0	0	0	2	0	1	0	0	0	2	0	0	0	0	0	0	1	0	0	3	1	1	0	0	0	0	0	2	0	0	0	0	1	3	0	0	0	0	0	0	2	0	1	1	0	0	1	1	1	0	0	1	0	0	0	5	0	0	0	1	0	1	0	0	0	0	0	9	0	0	3	0	1	0	1	0	0	0	1	0	0	1	0	5	1	0	0	1	0	0	0	0	0	0	0	0	1	0	1	0	1	3	0	0	0	0	0	3	0	0	1	0	1	0	0	4	5	1	0	0	0	0	1	0	1	0	1	0	1	0	0	2	0	2	0	0	3	0	0	0	0	1	0	1	1	0	0	0	0	1	5	0	1	0	0	0	0	0	2	0	0	0	3	0	1	0	0	0	2	1	2	0	0	0	0	0	1	0	0	1	0	4	0	0	2	0	1	0	0	1	0	0	1	0	0	0	1	0	1	0	0	1	3	0	2	0	0	1	0	1	1	0	1	0	0	1	0	1	0	0	0	3	2	0	2	0	2	4	0	0	0	0	0	3	1	0	0	0	0	0	0	0	0	0	0	0	0	1	2	0	1	1	0	0	1	3	1	0	0	0	0	0	0	0	2	5	0	2	1	1	0	0	0	0	0	0	0	1	0	1	0	2	2	0	0	0	1	0	4	1	1	1	0	2	1	2	0	0	2	1	3	0	0	0	0	0	1	1	0	0	0	0	1	0	1	0	2	1	1	5	0	8	0	0	0	0	2	0	1	0	0	2	1	2	1	0	0	0	0	1	0	2	1	3	0	4	1	0	0	0	0	0	0	0	1	0	2	0	0	1	0	0	0	1	2	1	0	1	0	0	1	8	3	0	0	1	0	0	0	1	1	6	3	0	2	1	0	0	1	0	0	4	3	0	0	0	1	1	0	0	1	0	0	0	0	3	0	2	0	0	1	0	0	0	0	3	0	0	1	0	0	0	1	0	0	2	0	3	1	0	1	0	0	1	1	0	1	0	0	0	0	1	0	1	0	1	0	0	2	1	5	0	0	0	0	2	1	2	4	0	0	0	0	0	0	0	0	0	0	0	1	1	0	0	0	2	0	0	0	0	0	0	1	0	0	1	4	2	0	0	0	0	0	0	0	1	0	0	0	0	0	1	0	0	0	0	0	0	0	1	0	0	1	3	0	0	0	1	2	0	0	1	1	1	0	0	3	3	0	0	0	0	0	0	0	1	1	1	0	2	2	0	0	0	0	3	0	0	0	0	0	0	4	2	1	1	2	1	1	0	2	2	1	0	0	4	3	0	0	0	0	4	0	2	2	0	1	4	0	0	1	1	1	0	2	0	0	1	0	0	1	1	2	0	0	0	0	0	0	0	1	0	1	0	1	0	0	0	0	0	1	1	0	0	2	1	0	1	0	1	2	0	1	2	1	6	0	0	1	1	0	0	0	3	0	1	0	2	0	1	0	0	0	2	4	0	5	1	0	0	4	0	0	1	0	0	2	6	2	1	0	4	1	0	0	0	0	1	0	1	0	0	0	0	1	1	2	0	0	1	2	2	1	0	0	1	0	0	0	0	0	0	2	0	1	2	8	0	0	0	1	0	1	0	0	0	2	0	0	0	0	0	0	0	9	0	1	0	0	0	2	0	0	0	2	2	0	0	0	0	2	0	0	0	1	0	0	0	1	2	0	2	1	1	0	2	3	0	0	1	4	1	3	2	3	0	1	4	0	0	0	0	0	3	0	0	0	0	0	0	1	0	7	0	0	0	0	1	0	0	1	0	0	0	0	4	0	0	1	0	4	0	4	0	0	0	1	0	0	1	1	2	0	1	3	0	0	3	1	0	0	2	0	1	0	0	0	2	0	1	0	1	0	0	0	0	1	2	0	1	0	2	0	0	0	2	0	0	0	1	7	1	0	1	0	0	3	0	2	0	0	2	0	0	1	1	2	0	0	4	0	0	0	1	0	2	0	1	0	1	0	1	0	0	1	0	1	0	1	5	0	0	0	1	0	0	0	1	0	0	0	0	0	4	0	0	3	0	0	0	0	2	0	0	0	0	3	6	0	0	2	0	1	0	1	5	0	0	0	0	1	0	0	0	1	0	1	0	1	0	0	1	0	3	0	0	1	0	0	6	0	2	0	4	0	1	1	2	2	0	0	1	1	0	1	0	2	0
N0.HOG0007896	0	1	0	0	0	0	1	0	0	0	0	0	0	0	0	0	0	0	1	1	0	0	0	1	0	1	0	1	1	0	0	1	4	0	0	0	0	0	0	0	1	0	1	4	0	1	1	0	0	0	0	0	0	0	0	0	0	0	0	1	1	0	2	0	0	0	0	0	0	0	0	0	0	0	0	2	0	0	0	0	0	0	0	0	0	2	0	0	0	0	1	0	1	2	0	0	0	0	0	1	0	0	0	0	0	0	1	0	0	0	0	6	0	1	0	0	1	0	0	2	0	0	0	0	0	0	0	0	0	1	0	0	0	0	1	0	0	0	2	2	0	0	1	0	1	1	0	0	0	1	0	0	0	0	0	0	0	1	1	0	1	0	1	0	0	0	0	0	0	0	0	1	0	0	1	0	0	2	0	0	1	0	0	1	0	0	0	0	0	1	0	0	1	0	0	0	0	0	1	0	0	0	0	9	0	0	0	0	0	0	2	8	0	0	0	0	0	0	0	0	0	1	0	0	1	0	0	0	0	0	0	0	0	0	0	0	0	0	0	0	0	0	0	0	0	0	0	0	0	0	0	0	0	0	2	0	0	0	0	0	0	1	0	0	1	0	0	4	0	0	0	0	7	0	0	0	0	0	0	0	0	0	0	1	0	0	0	0	3	0	0	2	0	0	0	0	0	1	4	0	0	0	1	0	1	0	0	0	0	0	0	0	0	0	0	0	0	0	0	0	0	0	0	0	0	0	0	0	0	1	0	4	0	0	0	0	1	0	0	0	0	0	1	1	1	0	0	0	0	0	0	0	0	0	0	1	0	1	1	0	0	0	0	0	2	0	3	1	0	0	0	0	0	0	0	0	0	0	0	0	0	0	0	0	0	0	0	1	2	0	0	0	0	0	0	0	0	0	0	1	0	0	0	0	0	0	0	2	0	0	0	0	0	0	0	0	0	0	0	1	2	1	1	0	0	0	0	0	0	0	0	0	0	1	0	1	0	0	0	1	0	1	0	0	0	0	0	0	0	0	4	0	0	3	1	0	0	0	0	0	0	0	1	0	0	0	0	0	0	1	0	1	0	1	0	0	1	0	0	1	0	0	0	0	0	0	0	0	1	0	1	0	0	0	0	0	0	3	0	0	0	0	0	0	0	2	0	0	0	2	0	0	0	0	0	0	0	1	0	0	0	1	0	1	0	0	0	1	0	0	1	0	0	0	1	1	0	0	0	0	0	1	0	0	1	0	0	0	0	0	0	1	0	0	0	0	1	1	1	1	0	0	0	1	0	0	0	2	1	0	0	0	0	0	1	0	0	1	0	0	0	1	2	1	0	0	0	0	0	1	0	0	0	0	0	0	0	0	0	0	0	0	1	0	1	0	0	1	0	2	1	0	0	0	0	0	1	0	0	0	0	0	0	0	0	2	1	1	1	0	1	0	0	0	0	0	0	0	1	0	0	1	0	0	1	0	0	0	0	0	0	0	0	0	0	0	1	0	0	0	0	0	0	1	0	2	0	1	0	1	0	0	0	0	0	0	0	0	2	1	1	0	0	0	1	0	0	0	0	0	0	0	0	0	0	0	0	0	0	0	0	0	0	0	0	2	0	0	3	0	0	0	1	0	0	1	0	0	0	2	0	1	0	0	0	0	0	0	0	1	0	1	0	1	0	0	0	5	0	0	1	0	0	0	0	1	0	0	0	0	0	1	0	0	0	0	0	0	0	0	0	1	0	0	0	2	0	0	0	0	0	0	0	0	1	0	0	0	0	0	0	1	1	0	1	0	0	0	0	0	2	0	0	0	0	0	2	0	1	0	0	1	0	0	2	0	0	0	1	0	1	0	0	0	0	0	0	0	0	0	0	0	0	2	0	0	0	0	0	0	0	1	0	1	0	1	0	0	1	0	0	0	1	0	0	17	0	0	0	0	0	0	0	0	0	0	0	0	0	0	0	1	0	0	0	1	1	3	0	0	0	0	0	3	0	1	0	0	1	1	0	0	0	0	0	0	0	0	0	0	1	0	0	0	0	0	1	1	0	0	0	0	0	0	0	1	0	0	1	1	0	0	1	0	1	0	0	0	0	0	1	0	0	0	0	0	1	0	0	0	0	0	1	0	0	0	0	0	0	0	0	0	0	0	1	1	5	4	1	0	0	0	0	0	1	1	0	1	0	0	0	0	1	0	0	0	0	0	1	0	0	1	2	0	0	0	0	0	0	0	0	0	1	0	0	0	0	0	3	0	0	1	1	0	1	0	0	1	0	1	1	0	1	0	0	0	0	0	0	4	0	0	1	0	0	0	0	0	0	0	0	2	0	0	0	0	13	1	0	0	0	0	1	2	0	0	2	1	1	0	0	0	1	0	0	0	0	0	0	0	0	0	1	0	0	0	0	0	0	1	0	0	0	2	1	0	0	0	0	0	0	1	1	1	0	0	2	0	0	0	0	0	0	0	1	0	1	1	0	0	0	0	2	1	0	0	0	1	0	0	0	0	0	0	0	0	2	0	0	0	0	0	0	1	0	0	0	1	1	0	0	0	0	0	0	1	0	0	1	0	0	0	0	0	1	0	0	0	0	0	0	0	0	0	1	2	0	0	1	0	0	0	0	1	0	1	0	0	0	0	1	0	1	0	0	1	1	0	0	1	0	0	0	0	2	0	2	0	0	1	0	4	0	0	0	3	0	0	0	1	1	0	0	0	1	0	0	2	0	0	0	0	0	0	0	1	0	1	0	0	0	0	1	0	0	0	0	0	1	0	0	0	0	0	15	0	0	1	0	0	1	0	0	0	0	0	0	0	0	0	0	0	0	0	0	0	0	0	1	1	0	1	0	0	0	0	1	0	0	1	0	0	0	0	0	1	1	0	0	0	1	0	0	0	1	0	0	0	3	3	0	0	0	0	2	0	2	0	0	0	1	0	0	0	0	1	0	0	0	1	0	0	0	1	0	0	1	0	0	0	4	0	0	0	0	0	0	0	0	2	0	0	0	0	0	1	1	0	0	1	0	0	0	0	0	0	0	1	0	0	0	0	0	0	0	0	0	0	0	0	0	0	0	1	0	0	0	0	0	0	1	1	0	0	0	0	0	2	0	1	0	0	0	0	1	0	0	0	0	1	0	0	0	0	0	0	0	0	0	1	0	0	0	1	0	0	0	0	0	0	0	0	0	0	0	0	0	0	0	0	0	0	0	0	0	0	1	0	0	0	0	0	0	0	0	0	0	0	0	1	0	0	0	1	0	1	0	0	0	0	0	1	1	2	0	0	0	0	0	1	2	1	0	0	1	0	0	0	0	0	0	0	4	0	0	0	0	0	1	0	0	0	3	0	0	1	0	2	0	0	1	0	0	0	1	0	0	1	0	1	0	0	0	0	0	0	0	0	0	3	0	1	0	0	1	0	0	0	1	0	0	0	0	0	2	0	1	0	0	0	1	0	1	0	0	0	0	1	0	0	0	0	0	0	0	1	0	0	0	0	1	0	0	0	1	1	0	0	0	1	0	3	0	1	0	0	0	0	0	0	0	0	0	0	2	1	0	0	3	2	1	0	0	0	0	0	0	1	0	4	5	0	0	1	1	2	0	0	0	0	0	0	0	0	2	1	0	0	0	0	0	0	0	1	0	0	0	2	0	0	1	0	0	3	0	1	0	0	0	0	0	1	2	0	0	0	0	0	0	0	4	0	0	0	0	0	0	1	1	0	0	0	0	0	1	0	5	0	0	0	0	1	0	0	0	0	0	0	0	0	0	0	0	2	2	0	0	0	0	0	0	0	1	0	0	0	0	0	2	0	8	0	1	1	0	0	0	2	0	0	0	1	0	0	1	0	0	0	0	0	0	0	0	0	0	1	0	0	0	0	0	0	2	0	0	1	0	0	0	0	1	0	0	3	0	1	0	0	0	1	1	0	0	2	0	0	1	0	0	0	0	0	0	9	0	0	2	1	1	0	2	1	0	0	0	4	1	0	0	0	0	1	0	0	1	1	0	0	0	0	0	0	0	0	0	0	0	0	0	0	0	0	0	0	0	0	1	0	0	0	0	0	0	0	0	0	0	0	0	0	6	0	0	0	1	0	0	2	0	0	0	0	0	0	2	0	1	0	0	0	0	0	0	0	1	0	0	0	0	0	0	0	1	0	0	0	0	0	0	0	0	1	1	1	0	0	0	0	0	0	0	1	0	0	0	0	0	0	0	0	0	0	0	0	0	1	0	0	0	0	0	0	0	0	0	0	1	0	0	1	0	0	1	0	1	1	0	0	0	1	0	0	0	0	0	1	0	0	0	0	0	0	0	1	2	1	0	0	1	0	0	1	0	0	0	0	0	0	1	0	0	1	0	1	0	1	0	0	1	0	0	1	6	0	0	0	0	2	0	0	0	0	0	0	0	0	0	1	0	0	0	0	0	0	0	0	0	0	0	0	0	1	1	0	0	1	0	1	0	0	2	0	0	1	2	0	0	1	2	0	0	0	0	0	0	0	0	0	0	0	2	0	0	0	0	0	0	0	2	1	0	0	0	0	0	0	0	0	0	0	0	1	0	0	0	0	0	1	0	1	0	0	0	0	2	0	1	0	0	1	0	0	1	0	0	0	0	0	1	1	0	1	0	1	0	2	0	1	0	0	0	0	1	0	1	0	0	0	1	0	0	0	1	0	0	0	1	0	0	1	0	0	3	0	0	2	0	0	1	0	0	0	0	0	0	1	0	0	0	0	0	0	1	0	0	0	0	0	0	0	0	1	0	0	0	0	0	1	0	0	0	0	1	0	0	0	0	0	0	2	0	0	0	0	2	0	1	0	0	0	0	0	1	0	0	0	0	0	1	2	0	0	1	4	0	0	0	1	0	0	0	0	4	0	1	0	0	0	0	0	0	0	0	0	1	1	0	0	0	0	0	0	0	0	0	0	0	0	0	1	0	0	0	0	0	0	0	3	3	0	2	1	5	1	0	0	1	2	0	1	0	0	0	0	0	0	2	1	0	0	0	0	0	1	2	0	0	0	0	1	0	0	0	0	0	0	2	0	0	0	0	0	0	1	0	0	0	0	1	0	0	0	0	0	0	0	0	0	0	0	0	1	1	0	0	0	0	0	0	0	0	0	0	0	0	2	0	0	0	1	1	0	1	0	0	0	0	0	0	0	1	0	0	0	2	0	0	1	1	0	0	0	0	0	0	2	0	0	0	0	0	0	0	2	0	0	0	0	2	0	0	0	0	0	0	0	1	3	0	1	0	0	0	0	1	0	0	0	0	0	0	0	0	0	0	0	0	1	0	1	3	3	0	0	0	0	0	1	0	1	0	1	0	1	0	0	0	1	0	0	0	0	0	0	0	1	0	2	1	0	0	0	0	0	0	0	1	0	0	0	0	0	0	1	0	0	0	0	0	0	0	0	1	0	0	1	0	0	0	0	0	2	0	0	2	2	2	0	0	0	2	0	0	2	0	11	2	0	0	0	0	2	0	0	0	0	0	0	0	0	0	0	0	1	0	0	0	0	1	0	0	0	0	0	0	0	0	0	0	0	0	0	0	0	0	0	0	1	0	0	1	0	0	0	0	0	0	0	0	0	0	0	0	0	0	0	0	0	1	0	1	1	0	0	0	1	0	1	0	0	0	0	0	4	0	0	2	1	1	2	0	0	0	1	3	0	0	0	0	0	0	0	0	1	0	2	0	0	0	0	0	0	0	0	0	0	1	0	0	0	1	2	2	0	0	0	0	0	0	0	0	0	1	0	0	2	0	1	0	0	0	0	0	1	0	0	0	0	0	2	0	0	0	0	0	0	0	1	0	0	0	0	0	0	0	0	0	2	0	0	0	3	1	0	0	0	0	1	0	2	0	0	0	0	0	0	0	0	0	0	0	0	0	0	0	0	0	0	0	4	0	0	1	2	0	0	0	0	0	0	0	0	0	1	0	0	0	0	0	0	0	0	1	1	0	0	0	0	0	0	0	0	0	0	0	2	2	4	1	0	0	0	1	0	2	2	2	0	0	0	0	0	0	0	0	1	2	0	0	0	0	1	0	0	1	1	0	0	1	0	0	1	0	0	0	0	0	0	1	0	0	0	1	0	1	0	1	1	2	0	0	0	0	1	0	1	0	1	0	1	0	0	0	0	0	0	0	0	1	0	1	1	0	1	0	0	0	0	0	1	0	1	0	0	0	0	0	1	1	0	0	0	1	0	0	1	0	0	1	2	0	0	1	0	0	0	0	1	0	1	0	0	1	0	1	2	0	0	0	2	0	0	1	0	0	1	0	0	0	0	0	1	0	0	0	0	0	0	2	1	1	0	1	0	0	0	0	0	0	3	1	0	0	0	0	0	0	0	0	0	0	0	1	0	1	0	0	2	0	0	10	0	0	2	0	0	0	0	0	1	0	0	2	1	0	0	0	1	1	0	0	1	0	0	0	0	1	0	0	0	0	0	1	0	0	1	0	0	0	0	0	0	0	1	0	0	0	0	0	0	0	2	0	1	0	0	0	1	0	0	0	3	0	0	0	0	0	0	0	0	0	1	1	0	0	0	0	0	1	0	0	0	0	3	0	0	1	0	0	0	0	1	0	0	1	0	0	0	2	1	0	0	0	0	0	0	5	0	1	1	0	1	0	3	0	0	2	2	0	0	0	0	0	0	0	0	0	0	2	0	0	0	4	1	1	0	0	0	2	0	0	1	1	0	0	0	0	0	0	0	0	0	0	0	2	0	0	0	0	0	0	1	0	0	1	0	0	0	0	3	0	0	0	0	0	1	1	1	0	0	1	0	0	1	0	0	0	0	0	0	0	0	0	0	0	0	0	1	0	0	1	0	0	0	9	0	0	1	1	0	0	0	0	0	0	2	1	0	2	0	0	1	0	1	3	1	1	0	1	0	0	0	0	0	2	0	1	0	0	0	4	0	0	0	2	0	0	0	2	0	0	0	0	0	0	0	0	0	1	0	0	0	0	0	0	0	0	0	0	0	0	0	0	1	2	0	0	0	0	0	0	0	0	0	0	0	1	0	0	1	0	1	0	0	0	0	2	0	1	0	0	0	0	0	0	1	0	0	0	2	0	0	1	0	0	0	0	0	1	0	0	1	0	0	0	1	0	2	0	2	1	1	1	1	0	0	1	2	1	0	0	0	0	0	0	0	0	0	0	0	0	0	0	0	0	1	0	1	0	0	0	0	0	0	1	0	0	0	24	0	0	1	0	0	0	3	0	0	0	0	0	0	1	0	0	0	0	5	1	0	0	1	1	0	0	0	0	0	0	0	0	0	0	1	1	0	0	1	0	0	0	0	0	0	0	0	0	0	0	0	1	0	1	1	0	0	1	0	0	1	0	0	0	0	0	1	0	6	0	0	0	0	0	0	0	0	0	0	1	1	0	0	1	1	0	0	0	0	0	0	1	0	0	0	0	0	3	3	0	0	0	0	1	0	0	0	0	0	0	0	1	0	0	0	0	0	1	0	0	0	0	0	0	0	0	0	2	1	0	0	0	0	0	0	0	1	0	2	0	1	0	0	0	0	0	1	0	0	0	0	1	3	1	0	1	0	0	0	1	0	0	0	0	1	3	1	2	1	0	1	0	1	0	0	0	1	1	0	1	0	0	0	1	0	2	0	0	0	0	0	0	1	0	0	0	1	0	0	2	0	0	0	0	0	0	3	0	0	0	0	0	0	0	0	0	0	0	0	0	0	2	1	0	0	0	0	0	1	1	1	0	0	0	0	0	0	0	0	0	1	0	0	1	0	0	0	0	0	0	0	0	0	0	2	0	0	0	0	1	0	2	0	0	0	0	0	0	0	2	0	0	1	0	0	0	1	0	0	0	0	0	3	1	0	0	0	1	0	1	0	2	0	3	0	0	1	1	0	0	0	0	0	1	0	0	0	0	0	0	0	0	0	1	0	5	11	0	1	0	0	0	3	0	0	0	0	0	0	0	0	0	0	2	0	2	0	0	3	2	0	0	0	2	0	0	1	0	0	1	2	2	0	0	1	1	1	0	0	0	0	0	0	0	0	0	0	0	0	0	1	1	0	0	0	0	0	0	0	0	0	2	1	0	0	0	0	0	0	0	0	1	0	1	0	1	0	0	0	0	0	0	0	0	0	0	0	0	0	1	0	0	0	1	0	1	0	3	2	0	0	1	0	2	0	1	1	0	0	0	1	0	0	1	1	0	0	1	0	0	0	1	0	1	0	0	0	0	1	0	1	0	0	1	0	0	1	0	0	1	0	0	0	0	0	0	0	1	0	0	0	1	0	1	0	0	0	0	2	0	0	0	0	0	0	0	0	0	0	0	0	0	0	0	1	0	1	0	0	0	0	0	1	0	0	1	2	0	1	0	0	0	0	1	1	0	0	0	0	0	0	0	0	0	0	0	0	0	0	0	0	0	0	2	0	0	0	0	0	0	3	0	1	0	1	0	3	0	0	0	0	1	0	0	0	0	0	0	0	1	0	2	0	0	0	1	0	0	0	0	0	0	0	0	1	0	0	0	1	0	0	0	4	0	0	0	0	0	0	0	0	2	0	0	0	1	3	0	0	0	0	0	0	1	0	0	3	0	0	0	0	0	0	0	1	0	0	0	0	1	3	0	1	0	0	0	0	0	7	2	0	3	2	0	0	0	0	1	0	0	0	0	1	1	1	0	0	0	0	0	1	0	1	1	0	0	0	1	0	0	0	0	0	0	0	0	0	3	0	0	0	0	0	1	0	3	0	2	2	1	0	0	0	0	1	1	0	0	0	1	1	1	0	1	0	2	1	0	1	0	0	0	0	0	0	0	0	0	0	0	0	0	1	0	0	2	0	0	0	0	0	0	0	1	1	0	0	4	0	0	1	0	0	0	0	3	0	0	0	0	0	1	1	1	0	0	0	2	0	1	0	0	0	0	0	0	0	0	0	0	1	0	2	0	0	0	0	0	0	0	0	0	0	0	2	0	0	0	0	0	0	0	0	0	0	0	0	0	0	0	1	0	1	0	0	0	1	0	0	0	1	1	0	0	0	0	0	0	0	1	0	0	1	0	1	0	0	0	1	0	0	0	0	0	0	1	0	0	2	0	0	0	0	1	1	0	0	0	0	0	0	0	1	1	0	0	0	0	0	0	0	0	0	3	0	0	0	0	0	0	1	3	0	0	0	0	0	1	0	2	0	2	0	2	0	0	0	0	0	0	0	0	1	0	0	0	1	0	0	0	0	0	0	1	0	0	0	0	0	0	0	1	1	0	0	0	0	0	0	0	1	0	0	1	1	0	1	3	0	1	0	0	0	1	0	0	0	0	0	0	0	0	0	2	0	0	2	0	0	0	0	0	0	0	0	0	0	0	0	0	0	1	0	2	0	0	0	0	0	0	1	1	0	2	2	0	0	0	2	0	0	0	2	0	0	0	0	0	0	0	0	0	0	1	0	0	0	1	0	0	0	1	0	0	0	0	0	0	0	0	0	0	0	0	0	0	1	3	0	0	0	1	0	0	0	1	0	0	0	0	0	0	0	1	0	0	0	0	0	0	5	0	3	0	0	1	0	0	0	0	0	0	0	0	0	0	0	0	0	0	0	0	0	0	0	0	0	1	1	0	0	0	1	1	0	1	0	0	0	0	0	0	0	0	0	1	0	0	2	0	0	1	1	1	1	0	1	0	0	0	0	0	0	0	0	1	1	1	1	0	0	0	0	0	0	0	3	2	1	0	1	0	0	0	1	1	0	0	0	0	0	0	0	0	0	0	0	1	0	0	0	1	0	0	1	0	0	0	0	1	0	0	2	0	2	0	0	0	0	0	1	0	0	2	0	0	0	1	1	0	1	0	0	0	0	0	0	0	0	0	0	1	0	2	0	0	2	0	0	0	0	0	0	0	0	0	0	0	0	0	0	1	0	0	0	0	0	0	0	0	0	0	1	0	0	1	0	0	5	0	0	1	0	1	0	0	0	0	0	0	1	0	0	1	0	0	1	0	2	0	0	0	0	0	1	0	0	1	0	0	0	0	0	0	0	0	1	0	0	0	0	0	0	0	2	2	0	0	0	1	0	2	0	2	0	0	1	0	0	1	0	0	0	1	0	1	0	0	0	0	0	0	2	0	3	0	0	0	0	1	0	0	1	0	0	0	0	0	0	0	0	0	3	0	0	0	3	0	0	0	0	1	2	0	0	0	0	0	0	0	0	1	0	0	0	2	1	0	0	2	0	0	0	0	0	0	7	1	0	0	1	0	0	1	1	0	0	0	1	0	2	1	3	0	1	1	0	1	0	0	0	0	0	2	0	0	0	0	0	0	0	0	0	0	0	2	0	0	0	0	0	1	0	0	3	1	0	0	1	0	2	0	0	2	0	3	0	1	1	0	0	0	0	0	0	0	0	0	1	0	2	2	1	1	0	0	0	2	0	0	0	0	0	0	0	0	0	1	1	1	0	0	0	1	2	0	0	0	0	0	0	0	0	0	0	0	0	0	0	4	0	0	0	0	0	2	0	0	0	1	0	1	2	0	1	0	0	0	3	0	0	0	0	0	0	2	0	0	1	1	0	0	0	0	0	0	0	0	0	0	0	0	0	0	2	0	0	0	0	1	0	0	0	0	0	0	0	0	0	0	0	2	0	0	0	1	0	0	0	0	4	0	0	0	0	0	0	0	0	0	0	0	0	0	0	2	0	1	0	1	0	2	0	0	1	1	0	1	1	0	0	0	0	0	0	1	0	0	0	0	0	0	0	0	0	0	1	0	0	0	0	1	1	0	0	1	0	0	0	0	0	1	0	0	0	0	0	0	0	0	0	0	0	1	0	0	0	0	0	0	1	0	0	0	0	1	0	0	0	0	0	0	0	0	0	0	1	0	0	0	0	0	0	1	0	1	1	0	0	0	0	0	0	0	0	0	0	0	0	0	0	0	0	0	1	0	0	0	0	0	0	0	0	5	0	0	1	3	0	0	0	0	0	0	0	0	0	0	1	1	0	0	0	0	0	1	0	0	1	0	0	0	0	1	0	0	3	0	0	0	0	0	0	0	0	6	1	0	1	0	0	0	0	2	0	0	1	1	0	0	2	1	2	1	0	1	0	1	0	0	0	0	0	0	0	0	1	0	0	0	0	0	0	0	0	0	0	0	5	0	0	0	0	0	0	0	0	0	0	0	1	0	0	0	1	2	0	0	0	0	4	0	0	0	0	0	0	0	0	0	0	0	0	0	0	0	0	1	1	0	0	0	0	1	1	0	0	1	1	0	0	1	2	3	0	0	0	0	0	0	0	0	0	0	2	2	0	0	0	1	0	1	1	0	0	0	0	0	0	0	0	0	1	0	0	0	0	0	2	0	0	0	0	0	0	0	1	0	0	0	0	0	0	0	1	1	0	0	0	0	0	0	0	0	2	0	0	0	0	0	0	0	1	0	1	0	2	0	0	2	0	0	0	0	0	1	0	0	0	0	3	0	0	0	2	0	1	0	0	0	0	0	0	0	0	0	0	4	0	0	0	0	2	1	1	0	2	0	1	0	1	0	0	0	3	1	0	0	0	1	0	1	0	0	0	0	0	0	0	0	1	0	0	0	0	0	0	0	0	0	0	0	0	0	0	0	0	2	1	0	0	0	0	1	2	0	0	3	0	0	0	0	0	0	1	0	0	0	0	0	1	0	0	1	1	0	0	4	0	1	0	1	0	0	0	1	1	0	0	0	1	0	0	0	0	0	0	0	0	0	0	1	0	1	0	0	0	0	0	1	0	0	1	0	0	1	0	0	0	0	0	0	0	0	0	0	1	0	0	0	0	0	0	0	1	1	0	0	0	1	1	0	0	0	0	1	0	0	0	0	0	0	0	0	0	0	0	0	0	0	0	0	0	0	1	1	0	0	0	1	0	0	0	2	1	1	0	0	1	0	0	0	0	1	2	0	1	0
N0.HOG0001109	0	1	0	0	2	0	0	0	0	0	0	0	0	1	0	0	1	0	0	0	0	0	0	0	0	0	0	0	0	0	0	0	0	2	1	0	1	0	0	1	0	1	0	0	1	0	1	0	0	0	0	0	1	0	0	3	0	0	3	0	0	0	1	0	0	0	1	0	0	0	0	1	0	0	1	0	0	0	0	0	0	1	0	0	0	0	0	0	0	0	0	1	0	0	0	2	0	0	1	0	0	0	0	2	0	0	3	0	0	0	0	0	0	0	0	0	0	0	0	0	0	0	0	0	0	0	0	0	0	3	2	0	0	0	0	1	0	0	0	0	1	1	0	0	1	0	0	0	0	0	0	0	0	1	0	0	0	0	1	0	0	0	0	0	0	0	0	0	0	0	2	0	0	0	0	0	1	0	0	0	0	0	0	0	0	1	0	0	0	0	0	1	0	1	1	0	0	0	4	0	1	3	2	0	0	0	0	0	0	0	0	0	2	0	0	0	0	0	0	0	0	1	1	0	2	0	0	0	0	0	0	0	0	0	1	0	0	0	0	0	0	0	2	0	0	0	0	0	1	1	2	0	0	0	0	0	0	1	0	0	0	0	0	0	0	0	0	0	1	1	0	1	0	1	0	0	1	0	0	0	0	0	0	0	0	0	0	0	2	0	0	0	0	0	0	0	0	0	1	0	1	1	3	0	2	0	1	0	0	0	0	0	0	0	0	0	2	0	0	0	0	0	2	0	0	0	0	1	0	0	0	0	0	0	0	0	0	0	0	0	0	0	0	0	0	0	0	0	0	0	0	0	0	0	0	0	2	0	0	0	0	0	0	0	1	0	0	2	0	0	4	0	0	0	0	0	0	0	0	1	0	0	0	0	0	0	0	0	0	0	0	0	0	0	0	0	0	0	0	0	0	0	0	2	0	0	0	0	0	0	7	2	0	0	0	0	0	0	0	1	0	1	0	0	0	0	0	0	0	0	2	1	0	0	0	1	0	0	0	0	0	0	0	0	0	0	0	0	0	1	1	0	0	0	2	0	0	0	0	0	0	0	2	0	0	0	0	0	0	0	1	0	0	2	2	0	0	0	1	1	2	0	0	0	0	0	1	0	0	0	0	0	0	0	0	0	0	0	0	0	1	0	0	0	0	0	0	0	0	0	0	0	1	0	0	1	2	0	1	0	0	2	0	0	0	0	0	0	0	0	2	0	0	2	0	0	0	0	1	2	1	0	0	0	0	0	0	0	0	0	0	0	1	0	0	1	0	0	0	0	0	0	0	0	1	0	8	0	0	2	0	1	1	0	0	0	0	0	1	0	0	13	0	0	0	0	0	0	0	0	0	5	0	0	0	0	0	0	0	0	0	0	0	0	0	1	0	0	0	0	3	0	0	0	0	0	1	0	0	0	0	0	0	1	0	0	0	0	0	0	0	0	0	0	0	0	0	1	0	0	0	0	0	0	0	0	0	0	1	1	0	0	1	0	0	0	0	0	0	0	1	1	0	0	1	0	0	0	0	0	0	1	0	0	1	0	0	0	1	1	0	0	0	4	0	0	0	1	0	0	0	0	0	0	0	0	0	0	1	0	0	0	0	0	0	0	0	1	0	1	0	0	0	0	0	0	0	0	0	0	0	0	0	0	1	1	0	0	1	0	0	0	1	0	0	1	0	0	0	0	0	0	0	2	0	0	0	0	1	0	0	0	1	0	0	0	0	0	2	0	0	0	0	1	2	0	0	0	0	0	0	0	0	1	1	0	1	0	0	0	0	0	0	1	0	0	1	0	0	0	3	0	0	0	1	0	0	0	0	0	0	0	0	0	0	0	0	0	1	0	0	0	1	0	0	1	0	1	0	0	2	0	0	1	1	0	0	0	0	1	0	0	0	0	0	0	0	0	0	0	0	0	0	0	0	0	0	0	0	0	0	0	0	0	0	0	0	0	0	0	1	0	0	0	0	1	0	0	0	0	0	0	0	0	1	0	0	0	0	0	0	0	0	1	0	0	0	0	0	0	0	0	0	0	2	0	0	2	0	0	0	1	1	0	0	0	0	0	0	0	0	0	0	0	0	0	0	0	0	0	1	1	0	1	0	0	0	0	0	0	0	0	1	0	0	0	0	0	1	0	0	0	0	0	0	0	0	0	0	0	0	0	2	0	0	0	3	0	0	0	0	0	0	0	0	0	0	0	0	0	0	1	2	0	0	2	0	0	0	0	0	0	0	0	2	0	0	0	1	0	0	0	1	1	9	0	0	0	0	0	0	0	0	0	0	0	0	0	0	9	0	1	0	0	0	0	0	0	0	0	0	0	0	0	0	0	1	0	0	0	0	0	0	0	0	0	0	0	0	0	0	0	2	0	0	0	0	0	2	0	0	0	1	0	0	1	1	1	0	0	0	0	0	1	1	0	0	0	0	0	0	0	0	0	1	0	1	0	0	0	0	1	0	0	0	0	1	1	0	0	0	0	3	1	0	0	0	0	0	1	1	0	0	0	0	0	0	0	0	0	2	0	0	0	0	0	2	0	1	0	0	0	0	0	0	0	0	0	0	0	0	0	2	0	0	0	1	0	0	0	1	1	0	0	1	1	0	3	0	0	0	0	0	0	0	2	0	0	0	0	0	0	0	0	0	0	0	0	0	1	1	0	0	0	0	0	0	0	0	0	0	0	2	0	1	0	0	0	5	0	0	0	0	0	0	0	0	0	0	0	0	0	1	0	1	1	0	1	0	0	0	0	0	0	0	0	0	0	6	0	0	0	0	0	0	0	0	0	0	0	0	1	0	0	0	1	2	0	0	1	0	0	0	0	0	1	0	0	1	0	0	0	0	0	0	0	0	0	0	0	0	0	1	0	0	0	0	2	2	1	1	0	0	0	0	0	0	0	0	0	0	3	0	0	4	0	0	0	0	0	0	0	0	0	0	1	0	0	0	0	0	0	0	0	0	0	0	0	0	0	0	0	0	0	0	0	0	1	0	0	0	0	0	0	0	0	2	0	0	0	1	0	0	0	0	0	1	0	0	1	0	0	0	0	0	0	0	0	5	0	0	0	0	0	0	0	1	0	0	1	5	0	0	0	0	0	0	0	0	0	0	2	0	0	0	0	0	0	0	0	0	1	0	0	0	3	0	0	0	0	0	2	4	0	0	0	0	2	0	0	0	0	2	1	0	0	1	0	0	1	0	7	0	0	0	0	1	0	0	0	0	0	0	0	0	2	0	0	0	1	0	0	0	0	0	0	0	0	0	1	0	1	0	0	0	0	0	0	1	2	0	1	0	0	0	0	0	1	0	0	0	0	5	1	0	0	0	0	0	0	0	1	2	0	2	2	1	0	0	0	0	0	0	0	0	0	0	0	0	0	0	0	1	0	1	0	0	0	2	0	3	0	0	1	0	0	0	1	0	0	0	0	0	0	0	1	0	1	0	0	0	0	0	0	0	0	0	0	1	0	0	0	0	0	0	0	0	0	0	0	1	0	0	0	0	0	0	0	0	0	0	0	0	0	0	0	0	0	0	0	0	0	0	0	0	0	0	0	1	0	2	0	0	0	0	0	1	1	0	0	0	0	1	0	0	0	0	0	0	0	0	0	0	2	0	0	1	0	0	0	0	0	0	1	0	0	0	0	0	0	0	1	0	0	0	0	2	0	0	0	0	0	0	1	0	0	0	0	0	1	0	1	0	0	0	0	0	0	2	0	0	0	0	0	0	0	0	0	1	0	0	0	0	0	0	0	0	0	0	0	0	0	0	1	4	2	1	0	0	2	0	0	0	0	0	0	1	1	0	0	0	0	1	0	0	0	0	0	1	0	0	0	0	0	1	0	0	0	1	0	0	1	0	0	0	0	0	0	1	0	0	0	0	0	0	4	0	1	1	0	3	0	0	0	1	0	0	0	0	0	0	0	0	0	0	3	0	1	0	0	0	0	0	0	0	1	0	0	0	0	0	0	1	0	0	0	0	0	0	0	0	0	0	0	0	1	0	0	0	0	0	0	0	0	0	0	0	1	0	0	0	0	1	0	1	1	0	0	0	0	0	0	0	0	0	0	0	0	0	0	0	1	1	0	1	3	0	0	1	0	0	0	0	0	0	0	1	0	0	0	0	0	1	0	2	0	1	0	2	0	1	2	0	0	0	0	0	0	0	0	0	0	1	0	0	1	0	1	0	0	0	0	0	0	2	1	0	0	1	1	0	0	0	0	0	0	1	0	0	0	0	1	2	2	0	0	1	1	0	0	0	0	1	0	0	0	0	0	0	2	0	1	0	0	0	0	0	1	0	0	1	0	0	0	0	0	0	0	1	0	0	0	0	0	0	0	0	0	0	0	1	0	0	0	0	0	1	0	0	0	0	1	0	0	1	0	0	0	0	1	0	0	0	0	0	0	0	0	0	0	0	0	0	1	0	0	0	0	1	0	0	0	1	0	0	1	0	0	0	0	0	0	0	1	0	0	0	0	0	0	0	2	0	1	0	1	1	0	0	0	0	0	0	3	0	1	0	0	0	0	0	0	0	0	0	0	0	0	0	1	1	0	0	0	1	0	0	1	0	3	0	0	0	0	0	0	2	1	0	0	0	0	0	0	0	0	1	1	0	0	1	0	0	0	1	0	0	0	1	0	0	5	2	0	0	0	0	1	0	3	0	0	0	0	2	1	0	3	0	0	0	0	0	0	0	1	0	0	0	0	0	0	0	1	0	0	0	0	0	0	0	0	0	1	1	0	0	0	0	1	0	4	0	0	0	0	1	0	0	1	0	0	0	0	2	0	0	1	0	0	0	0	0	0	0	0	0	0	0	0	0	0	2	0	0	0	0	0	0	0	0	0	1	1	0	0	0	1	0	0	0	0	0	2	4	0	0	0	0	0	0	0	0	1	0	0	0	0	0	0	0	0	0	0	0	0	0	0	0	0	0	0	0	0	0	0	0	1	0	1	0	0	0	0	0	1	0	0	6	0	0	1	0	0	0	0	0	0	1	1	0	3	0	0	1	0	0	0	1	1	0	0	0	0	0	0	0	0	0	0	0	0	0	0	1	0	0	1	0	0	0	0	0	0	0	0	0	0	0	0	0	0	0	2	0	0	0	1	0	0	0	0	0	0	0	0	0	0	0	1	1	0	0	0	0	0	0	0	0	0	0	1	0	1	0	0	0	0	0	0	0	0	0	0	0	1	0	0	0	0	6	0	1	5	0	0	0	0	0	1	0	0	2	0	0	0	0	0	0	8	0	0	3	0	0	0	0	0	0	0	0	0	0	1	0	0	0	0	2	0	0	3	1	0	0	0	1	0	0	0	0	0	0	0	0	0	1	0	0	0	0	0	1	0	1	0	0	1	0	0	0	0	0	0	0	0	0	0	0	1	0	0	0	3	0	0	0	0	1	1	0	0	0	0	0	0	0	0	0	0	0	3	0	0	0	6	0	0	0	0	0	0	0	0	0	0	0	0	0	0	0	0	3	0	0	0	0	0	0	0	1	0	1	0	7	0	0	0	0	0	0	1	0	0	0	0	0	0	0	0	0	0	0	0	0	0	1	0	0	0	0	1	0	0	0	1	0	0	0	0	0	0	0	0	0	0	0	0	0	0	1	0	0	0	0	1	1	0	1	0	0	5	0	0	2	0	2	0	1	0	0	0	0	0	0	0	0	1	0	1	0	0	0	0	0	0	0	0	0	0	0	0	0	0	0	0	0	0	1	0	0	0	1	0	0	1	0	8	0	0	0	0	0	0	0	0	0	1	0	0	0	0	0	0	0	0	0	0	0	0	0	1	0	0	0	0	0	1	0	0	0	0	0	0	0	0	1	0	0	0	0	0	0	0	0	1	0	0	0	0	1	0	12	0	0	0	0	0	0	0	0	0	0	0	0	0	1	0	0	1	0	0	1	0	0	0	0	0	0	0	0	0	0	0	0	0	0	0	0	0	9	0	0	0	0	0	0	1	0	0	0	0	0	0	0	5	0	0	0	0	0	0	0	1	0	0	0	0	0	0	0	0	0	0	1	0	0	0	0	0	0	0	0	1	0	0	1	0	0	0	1	1	1	0	0	0	0	0	2	1	0	0	0	0	0	0	0	0	0	0	0	0	0	1	0	1	0	0	0	0	0	0	2	0	0	0	0	0	0	0	0	0	0	0	0	1	0	0	0	0	0	0	0	1	0	0	0	0	0	0	0	0	0	1	0	3	0	0	0	0	0	0	0	0	0	0	1	1	0	1	0	0	0	0	0	1	1	0	0	0	0	0	1	0	0	0	0	0	0	0	0	1	0	0	2	0	0	0	0	0	3	0	0	0	0	0	2	0	0	0	0	1	0	0	0	0	1	0	0	0	0	0	0	0	0	1	0	1	0	1	0	0	0	2	0	0	0	0	1	4	0	0	0	1	0	0	2	0	1	0	0	0	0	0	0	0	0	0	0	0	0	0	2	0	0	0	0	0	0	0	0	1	1	1	0	0	0	0	1	0	0	0	0	0	0	0	1	0	0	1	0	0	0	0	0	0	0	0	0	0	0	8	0	0	0	0	0	0	1	0	0	0	0	0	0	0	0	0	0	0	0	0	0	2	0	0	0	0	1	0	0	0	0	1	0	0	0	0	0	0	0	0	0	0	0	0	1	0	0	0	1	0	0	0	1	0	0	0	0	0	0	1	0	0	0	0	1	0	0	1	0	0	0	0	0	0	0	0	0	0	0	0	0	0	2	0	0	0	1	1	0	0	0	0	0	1	0	0	0	0	0	1	0	0	0	0	0	0	1	0	1	0	1	0	2	2	0	0	0	0	0	0	0	0	0	0	2	0	0	0	1	0	0	0	0	0	0	0	0	0	0	1	0	0	0	0	1	0	3	0	0	0	0	0	0	0	1	0	0	4	0	0	0	0	0	1	0	0	1	0	9	0	0	0	0	0	0	0	6	0	1	0	0	0	1	0	0	0	0	0	0	1	1	0	0	0	0	0	0	0	0	0	0	0	0	0	0	0	1	0	0	0	0	0	0	0	0	0	0	0	0	0	0	0	1	0	1	0	0	0	0	0	1	4	0	0	0	0	0	0	0	0	0	0	1	0	0	0	0	0	0	3	0	1	0	0	2	0	0	2	0	0	0	0	0	0	0	0	0	0	0	0	0	0	0	0	0	0	0	0	0	0	0	0	0	2	0	1	0	0	0	0	2	0	0	0	0	0	0	0	0	0	0	0	0	0	0	0	0	0	0	0	0	0	0	0	3	1	0	0	0	0	2	0	0	0	0	0	3	0	0	2	0	2	3	0	0	0	1	3	0	0	0	0	0	0	0	0	0	0	0	0	0	1	1	0	0	0	0	0	0	0	0	0	0	0	0	0	0	0	0	0	4	0	0	0	0	0	0	0	1	0	0	0	0	0	0	0	0	0	0	0	0	0	1	0	3	0	0	0	0	0	0	0	0	0	0	1	0	1	0	0	0	0	0	0	0	0	0	0	0	0	0	0	0	1	0	0	0	1	0	0	1	0	0	1	0	0	0	0	0	3	1	0	0	0	0	0	0	0	3	0	0	0	2	0	0	0	0	0	0	0	0	0	0	0	0	0	0	6	0	0	0	0	0	0	0	1	0	1	1	0	1	0	0	0	4	0	1	0	0	0	0	0	0	1	2	0	0	0	0	0	1	0	0	0	0	0	0	0	0	1	0	0	0	0	0	0	1	0	0	0	0	0	2	0	0	0	1	0	0	0	0	0	0	0	1	0	0	0	0	0	0	0	0	0	0	0	1	0	0	0	5	0	0	0	0	1	1	0	0	0	0	0	0	1	3	0	0	0	0	0	0	1	0	0	2	0	0	0	2	0	0	0	0	1	0	0	0	0	2	1	0	0	0	0	0	0	0	0	0	0	0	0	0	1	0	0	1	0	1	0	2	0	0	0	0	0	0	0	0	0	0	0	1	0	0	0	0	1	0	0	0	0	0	0	0	1	0	0	0	0	0	0	0	0	1	0	0	0	0	0	0	1	0	0	0	0	0	0	0	1	0	0	1	0	1	3	1	0	0	1	0	0	0	0	0	0	0	0	0	0	0	0	0	0	0	0	0	0	0	1	0	2	0	0	0	1	0	0	0	1	0	0	2	0	0	0	1	0	0	0	7	0	3	0	0	0	0	0	1	0	2	1	0	0	0	1	0	1	0	0	0	4	0	0	0	0	1	0	0	0	0	0	1	0	0	0	0	0	0	0	0	0	0	0	0	2	2	0	0	0	0	0	0	1	1	1	0	0	1	0	0	0	0	0	0	0	0	0	0	3	0	1	0	0	0	0	0	0	0	0	0	4	1	0	0	0	0	0	0	4	0	0	3	1	0	3	0	0	0	1	0	0	0	0	0	0	0	0	0	0	0	0	0	0	0	1	0	0	0	0	1	0	0	0	0	0	0	0	0	0	1	0	0	0	0	0	2	0	2	0	0	0	0	2	0	0	2	0	0	0	2	0	0	0	0	0	3	1	0	1	0	0	0	0	0	0	4	0	2	0	0	0	0	0	0	0	0	1	0	0	0	0	0	1	0	1	0	0	1	1	1	0	1	0	2	0	0	0	0	1	0	0	0	0	1	0	0	1	4	0	0	0	1	1	0	0	0	0	2	0	0	0	0	0	0	0	0	1	1	0	1	0	0	0	0	0	0	1	1	0	0	0	0	1	0	0	0	0	3	0	0	0	0	0	0	0	0	1	0	0	0	1	0	0	0	2	1	0	0	0	0	1	4	0	0	0	1	0	0	0	0	0	2	0	0	0	0	0	1	0	0	0	0	0	0	0	1	0	3	0	0	0	0	0	0	0	1	0	0	0	0	4	0	0	0	0	0	3	0	0	0	1	3	0	0	0	0	1	0	1	0	0	3	0	2	0	0	0	0	0	0	0	1	0	0	0	2	0	0	8	1	0	0	0	0	0	0	0	1	0	0	1	0	1	0	0	2	0	0	0	0	0	0	0	0	0	0	0	0	1	0	0	1	0	0	0	1	4	0	0	0	0	0	0	0	0	0	0	0	0	0	0	0	0	0	0	0	0	0	0	0	1	1	0	0	1	0	0	0	0	0	0	0	0	0	0	0	0	1	0	0	0	0	2	0	0	0	0	0	0	0	1	0	0	0	0	0	0	1	1	1	0	0	0	0	0	0	0	0	0	1	0	0	0	0	0	0	0	0	0	0	0	0	1	0	0	0	0	0	0	3	0	4	0	0	0	0	1	0	1	0	0	0	0	0	0	0	0	1	0	0	0	0	0	0	0	0	0	0	0	0	0	0	0	0	1	1	0	0	1	0	0	0	0	0	3	0	1	0	0	0	0	0	0	0	0	0	0	0	1	0	1	1	0	0	0	0	0	4	0	0	0	0	0	0	0	0	0	1	0	0	4	0	0	0	0	0	0	0	0	0	0	0	1	0	0	0	0	0	0	0	0	0	0	1	0	0	0	0	1	0	0	1	0	0	0	0	0	4	0	0	0	2	1	0	0	2	0	0	0	0	1	0	0	0	0	0	0	2	0	0	1	0	0	0	0	0	0	0	0	0	0	2	0	0	0	0	9	1	0	0	0	0	0	0	0	0	0	0	0	0	0	1	0	0	0	0	1	0	0	0	0	0	0	0	0	0	0	0	0	0	0	0	0	0	0	0	0	0	0	1	0	1	0	0	0	0	0	0	0	0	0	0	0	0	5	0	2	0	0	1	0	0	0	0	3	0	0	0	0	0	2	0	0	0	0	0	3	0	0	1	0	1	0	0	0	0	0	0	0	0	0	0	3	0	0	4	0	0	0	0	0	0	0	0	0	0	0	0	1	0	0	0	0	1	0	0	1	0	0	0	0	0	3	0	0	0	0	0	0	0	1	2	0	0	1	0	0	0	0	0	0	0	1	1	1	0	8	0	0	0	0	0	0	0	1	0	0	1	0	2	0	0	0	0	0	0	0	1	1	0	2	1	0	0	0	0	2	0	0	0	0	0	0	0	0	0	0	0	0	1	0	3	3	0	0	0	0	0	0	0	0	0	0	0	0	0	0	0	1	0	0	0	0	0	0	0	0	0	0	0	0	0	0	1	0	0	0	0	0	0	2	0	0	0	0	0	0	0	0	0	2	0	0	0	0	0	0	0	0	0	1	0	0	0	0	0	0	1	0	0	0	0	0	0	0	0	1	1	0	0	1	0	0	4	2	0	0	1	0	0	0	0	0	0	0	0	0	0	2	0	1	0	0	0	0	0	1	3	0	1	0	1	0	1	2	1	0	1	0	0	0	0	0	0	0	0	0	0	0	0	0	0	0	0	0	0	0	0	0	1	0	1	0	0	1	0	3	0	0	0	0	1	0	1	0	0	0	0	0	6	0	0	0	0	0	0	0	3	0	0	0	0	0	0	0	1	0	0	0	1	0	3	0	0	0	11	2	0	2	0	0	1	0	0	0	0	0	0	0	0	0	0	0	0	0	1	0	4	0	0	0	0	0	0	0	0	0	1	0	0	0	0	0	0	0	0	0	0	1	0	0	0	0	1	0	0	0	0	0	0	0	2	0	0	0	2	0	0	0	0	0	0	0	0	0	0	9	1	0	0	0	0	1	0	0	1	0	5	1	0	0	0	0	0	0	0	7	0	0	0	0	0	0	3	0	0	0	0	0	0	0	0	0	1	0	0	0	0	0	0	0	0	0	1	8	0	0	0	0	3	0	1	0	0	0	0	0	0	0	0	0	0	1	0	0	0	0	1	0	0	0	0	0	0	0	0	0	0	0	0	0	0	0	0	0	0	0	0	0	0	0	0	0	0	0	0	0	0	0	0	0	0	0	0	1	0	0	1	0	0	0	0	0	0	0	0	0	0	2	1	0	0	0	0	0	0	0	0	0	0	0	0	0	0	0	1	0	2	0	1	0	0	0	0	0	0	0	0	0	1	0	0	0	0	1	1	0	0	1	0	0	2	0	0	0	0	0	0	0	0	0	1	0	0	1	0	0	0	3	0	1	0	4	1	0	0	0	1	0	0	0	3	0	0	0	0	0	2	0	0	0	0	0	4	0	0	1	1	0	0	0	0	0	0	1	0	0	0	0	0	1	0	0	0	0	0	0	0	0	0	0	0	2	0	0	0	0	1	3	6	1	0	0	0	1	0	1	0	0	0	0	10	2	0	0	0	0	0	0	0	0	0	0	0	1	0	0	1	0	0	0	0	0	0	1	0	0	0	0	0	0	0	0	2	0	0	0	0	0	0	0	0	0	0	0	0	0	0	0	0	0	0	0	0	0	0	0	0	0	0	0	0	0	0	0	2	0	0	0	0	0	0	0	0	0	1	0	0	0	0	0	0	1	0	0	0	0	1	0	0	2	0	0	0	0	0	0	0	0	0	0	0	0	0	0	0	1	0	0	0	1	0	0	0	0	0	1	1	1	0	0	0	1	0	0	0	1	1	0	0	0	0	1	1	0	0	0	0	0	1	0	0	0	0	0	0	0	0	2	0	0	0	0	0	1	0	0	0	0	0	0	4	2	0	0	0	1	0	0	0	0	0	0	1	1	0	3	0	0	0	0	0	0	3	0	1	0	0	0	0	0	0	0	0	0	1	1	1	0	0	1	0	0	6	0	0	0	0	1	1	0	3	0	0	0	0	1	0	0	0	2	0	0	3	0	0	0	3	0	0	1	0	0	0	0	1	0	0	0	0	0	0	0	0	0	0	0	0	0	0	0	0	0	0	0	0	0	0	0	0	1	0	0	0	0	3	0	0	0	1	0	0	0	1	0	0	0	0	0	0	0	0	0	0	0	0	0	0	0	0	2	6	0	0	0	0	2	0	0	0	0	0	0	0	3	0	0	0	0	1	0	0	0	0	1	4	0	0	0	0	1	0	0	0	0	0	0	0	0	0	0	0	0	0
N0.HOG0007857	0	4	1	3	2	0	0	0	0	0	0	0	0	1	2	0	1	1	0	0	0	1	0	1	0	0	0	1	2	0	1	0	2	0	0	0	0	0	0	0	0	0	0	0	3	1	3	1	0	0	0	1	1	4	0	1	0	0	1	1	1	1	0	0	2	0	0	2	1	0	1	0	2	0	2	0	0	0	0	0	1	1	1	1	1	0	0	0	0	0	1	0	1	0	1	1	0	1	2	0	1	1	1	1	2	1	0	0	1	1	0	0	0	1	1	0	0	1	2	1	2	2	1	0	1	0	1	1	1	2	2	0	0	0	0	1	0	0	0	1	0	1	0	0	2	0	0	1	0	0	0	1	1	0	0	1	0	0	0	1	2	1	0	0	0	0	0	2	0	0	2	0	1	0	1	0	0	0	0	0	0	0	1	2	0	3	0	1	1	1	0	1	0	1	0	0	0	1	2	0	2	2	0	0	0	0	0	0	1	0	1	1	1	0	2	1	0	0	0	0	1	1	2	2	1	4	1	1	0	0	2	0	2	0	1	1	0	1	1	1	0	1	2	0	1	0	0	0	0	0	0	0	1	0	0	0	2	2	0	0	2	2	0	2	0	0	1	0	0	0	1	1	0	1	0	0	3	0	0	0	0	0	0	1	1	0	0	0	0	0	1	4	0	1	2	0	0	0	2	0	0	0	1	0	1	0	0	1	2	0	2	1	0	0	0	0	1	1	1	1	1	3	0	1	2	1	0	0	0	0	0	0	1	1	0	1	0	0	0	1	0	0	0	0	0	0	0	0	0	0	0	0	0	0	0	0	1	0	0	0	0	1	0	2	2	1	0	0	0	1	3	2	2	0	0	0	2	0	2	1	0	1	0	0	0	3	2	4	2	0	0	0	0	1	0	0	0	1	0	0	0	0	4	0	0	0	0	0	0	0	2	0	0	1	1	1	0	0	0	0	0	1	0	1	0	0	0	0	0	0	1	0	0	0	0	0	2	0	1	0	1	0	0	0	0	0	1	0	0	0	3	0	0	2	4	0	1	0	1	0	0	0	0	0	0	0	1	2	0	0	2	0	0	0	1	0	0	0	0	1	0	0	0	1	0	2	1	0	0	0	0	2	0	0	1	1	1	1	0	0	1	1	0	0	2	0	0	0	0	1	0	0	4	0	1	0	2	1	1	1	0	0	0	0	0	0	0	0	0	0	0	0	0	0	0	3	1	1	0	0	1	0	0	0	1	2	0	0	0	0	0	0	0	0	2	2	1	0	0	1	1	0	1	0	0	2	2	2	0	0	1	0	0	0	2	0	0	2	1	0	1	2	1	0	1	1	0	2	0	1	0	3	1	0	0	0	0	0	0	1	0	0	0	0	1	0	0	1	1	2	0	0	1	0	0	1	1	0	2	1	1	0	0	0	1	0	0	3	0	1	0	0	2	1	0	2	0	0	0	0	1	0	2	1	0	0	0	2	1	0	0	1	0	1	2	1	0	0	0	6	1	3	0	1	0	0	0	2	1	0	1	0	1	0	0	0	0	0	0	1	0	0	0	1	0	0	2	1	0	1	0	0	0	0	1	0	0	1	0	0	1	1	0	0	0	0	0	1	1	0	0	0	0	0	1	0	1	1	0	1	1	0	1	0	1	0	0	1	1	2	1	0	0	0	1	0	0	0	0	0	0	1	1	0	0	1	0	0	2	0	0	0	0	0	2	0	0	0	2	0	0	0	3	3	0	0	1	1	0	0	0	1	0	0	3	0	0	1	0	0	0	0	0	0	0	0	0	0	0	0	1	0	0	0	2	0	2	0	1	2	0	2	1	0	0	0	1	0	0	0	0	0	0	1	0	1	3	1	2	0	1	0	0	2	1	0	0	2	0	1	0	3	1	1	0	1	0	0	0	2	2	0	0	0	2	1	0	0	0	0	0	0	4	3	1	0	0	0	0	2	0	3	0	0	0	0	0	1	0	0	0	0	1	1	0	0	0	0	1	2	0	0	0	1	1	0	0	0	0	2	0	0	0	1	0	1	0	5	0	0	0	1	0	0	1	0	0	2	1	0	1	0	1	0	0	0	0	0	0	0	0	2	1	0	0	2	1	2	1	0	1	0	0	0	0	1	0	0	0	1	1	1	1	0	1	0	0	4	0	0	0	0	3	0	0	3	1	0	0	0	1	4	0	0	0	1	0	0	0	1	0	1	0	0	1	1	2	0	3	1	1	1	0	0	0	0	0	0	1	1	0	0	1	2	2	0	0	2	0	0	0	0	5	0	0	0	2	2	0	0	1	0	0	0	0	1	1	1	1	0	1	0	1	0	0	0	0	0	2	0	4	2	0	0	0	2	1	0	3	0	0	2	3	0	0	1	0	0	0	1	0	0	0	0	1	0	1	2	0	0	0	1	0	2	1	0	1	0	1	1	0	2	0	0	0	0	0	0	0	0	2	2	0	0	2	0	1	2	0	2	0	1	0	0	0	0	0	0	0	1	0	0	0	0	0	0	0	1	1	0	0	0	0	1	0	0	3	0	2	1	1	0	0	0	2	0	0	0	0	0	0	0	0	1	0	2	1	0	1	0	0	0	0	0	1	1	0	2	0	1	0	0	0	0	0	0	2	2	1	0	1	0	0	0	1	1	2	0	0	2	1	2	1	0	1	0	1	0	0	0	0	1	3	0	0	0	4	0	1	0	0	4	0	0	1	0	0	1	4	1	2	0	0	1	1	2	0	4	0	0	0	0	1	0	0	0	2	0	1	0	0	0	1	0	0	0	0	1	1	0	0	1	0	1	2	1	3	0	0	6	0	1	0	0	3	0	0	0	0	2	0	0	0	0	0	0	1	2	0	0	1	0	2	1	0	0	0	7	0	0	0	0	1	0	2	0	0	0	0	0	0	1	0	0	2	2	0	0	4	1	1	0	0	0	0	7	0	0	1	0	1	0	0	0	0	0	0	0	0	0	1	1	0	1	0	0	0	0	0	0	0	0	0	0	0	0	2	0	0	1	1	0	1	0	0	0	2	0	0	2	0	0	0	0	0	0	0	2	0	0	0	0	0	0	0	0	0	0	0	0	0	3	0	1	0	0	1	0	0	0	0	1	0	0	0	1	0	0	0	0	0	4	1	0	0	2	2	1	1	0	2	0	2	0	0	0	0	3	0	2	0	0	0	0	0	1	1	0	0	0	1	2	1	0	0	0	2	1	0	1	1	0	0	0	0	1	0	1	0	1	0	2	3	1	1	0	2	1	0	0	0	0	4	2	1	0	0	0	0	3	1	1	0	1	0	1	0	0	1	0	0	0	2	0	0	1	0	0	0	0	0	0	0	0	1	0	1	0	0	1	1	0	2	0	1	0	0	0	0	1	0	1	2	1	0	2	0	2	3	5	1	1	3	0	0	3	2	0	0	0	2	1	2	2	0	1	0	0	0	0	0	0	2	0	3	0	1	0	0	0	0	0	3	0	0	1	0	0	0	0	2	5	0	1	0	0	2	0	0	2	2	0	0	0	0	0	0	1	2	0	0	1	0	1	0	0	1	0	2	0	1	0	0	0	0	0	0	2	0	1	1	0	0	1	0	0	0	0	0	0	1	0	0	1	0	2	0	0	0	1	0	2	0	0	1	2	1	0	0	3	2	0	1	0	0	0	2	0	0	2	1	1	0	2	0	2	0	0	1	1	0	0	0	1	1	1	0	0	1	0	0	0	0	1	1	0	0	1	1	0	0	0	2	1	0	0	0	0	0	0	0	1	0	0	1	0	0	2	1	1	1	0	0	0	2	0	1	0	0	0	1	0	0	1	0	0	1	1	0	0	0	1	0	0	1	0	0	0	1	1	0	0	0	1	3	0	0	0	0	0	0	0	3	1	0	0	0	2	0	2	3	0	1	1	0	1	2	1	0	2	0	2	0	0	0	0	1	3	0	1	0	0	0	0	2	0	1	0	4	0	2	0	0	0	3	1	0	0	0	0	1	0	0	1	2	1	0	0	0	0	1	0	0	0	0	0	1	1	0	1	0	0	0	0	0	1	0	0	0	0	0	0	0	0	1	0	0	0	1	0	0	2	0	0	0	2	1	0	1	0	0	0	0	1	2	1	1	1	0	0	1	0	1	0	0	1	2	3	1	2	1	1	2	1	1	0	0	0	0	0	0	1	0	1	1	1	1	1	1	2	0	0	0	0	2	0	0	5	2	0	0	0	0	0	0	1	0	0	0	0	1	1	1	0	0	0	0	0	1	1	0	0	3	0	0	3	0	0	0	2	0	1	1	1	0	0	0	2	1	0	1	0	0	0	1	0	1	2	2	0	2	0	0	0	0	0	0	0	0	1	1	0	1	1	1	0	0	0	0	0	0	0	1	0	0	0	1	0	0	0	0	0	1	0	0	1	0	1	0	0	0	0	0	3	0	0	0	1	0	0	2	0	1	0	0	0	1	3	0	1	0	0	0	1	1	0	0	0	0	0	0	0	0	0	0	0	1	2	0	0	0	5	1	2	0	1	0	0	0	0	0	0	2	0	0	0	0	0	0	0	0	0	0	1	4	0	0	3	0	3	2	0	0	1	2	2	1	1	1	1	0	0	2	0	1	1	0	0	1	0	1	0	0	0	0	0	0	1	1	0	0	1	2	0	0	1	2	4	0	0	0	1	1	0	1	0	2	0	1	0	1	1	3	0	0	0	0	2	0	0	0	0	0	1	0	0	0	1	1	0	1	0	0	1	0	3	0	1	0	1	1	1	0	0	0	0	0	0	1	0	2	1	2	0	0	0	3	1	1	0	3	1	1	2	2	0	0	1	0	0	0	1	0	0	0	3	0	0	1	0	0	1	2	3	0	0	0	2	0	1	0	0	0	0	1	2	2	2	0	0	2	1	0	0	1	0	1	0	0	0	0	0	0	1	1	0	0	2	0	1	0	2	0	0	0	0	0	1	0	0	0	0	0	1	0	0	2	3	1	0	0	4	1	2	0	1	0	0	1	1	0	1	0	1	1	0	0	0	2	0	1	0	0	0	0	0	0	2	0	1	2	0	0	0	1	1	0	0	1	0	1	0	0	1	0	0	0	0	1	0	2	2	0	1	1	1	0	1	0	1	0	0	1	0	0	0	0	0	0	0	1	0	0	1	1	0	2	1	0	0	0	2	1	1	1	0	1	1	0	0	0	0	1	0	0	2	0	1	1	1	0	0	1	0	0	1	2	1	2	0	1	0	0	0	1	0	2	0	0	0	0	0	4	0	0	1	0	3	0	0	0	0	2	0	0	1	1	1	1	0	0	4	0	0	0	0	1	1	0	2	0	0	0	0	1	0	2	0	0	1	0	0	2	0	0	1	0	1	0	0	2	0	1	0	0	0	0	0	2	0	1	2	0	2	0	0	1	1	0	2	0	2	1	0	0	0	0	2	1	0	0	0	0	4	0	3	0	0	3	2	1	0	0	0	1	1	0	0	0	0	0	3	1	0	1	1	0	0	0	0	0	1	0	1	1	1	0	2	0	0	2	0	0	0	1	5	2	0	0	1	1	2	1	2	0	0	0	0	0	0	0	0	1	1	2	0	0	0	0	0	0	5	0	0	0	0	0	1	0	0	2	0	1	0	0	2	0	0	0	1	0	0	0	3	0	1	4	1	0	0	0	0	2	1	2	1	0	0	1	2	0	0	2	0	0	0	0	0	1	0	0	0	0	0	1	1	2	0	0	1	0	1	0	0	1	1	0	6	0	1	0	3	1	0	0	0	0	0	0	0	0	1	0	0	1	0	0	0	0	0	1	1	1	0	0	0	0	1	0	0	0	0	0	0	1	0	1	3	0	0	0	0	0	0	1	1	4	0	0	0	0	0	0	1	0	0	0	0	0	0	0	0	1	0	0	1	0	0	0	2	0	0	0	0	0	0	1	2	0	2	0	0	1	1	0	1	1	0	0	0	2	0	1	0	0	1	0	2	0	0	0	0	0	0	0	0	1	1	4	1	0	0	0	0	1	0	1	1	1	0	0	0	0	1	4	1	0	0	0	0	2	0	1	0	0	1	2	0	0	1	1	1	4	0	1	1	0	0	0	0	0	0	0	0	0	0	0	1	0	0	0	0	2	1	0	0	0	0	1	2	1	1	0	1	1	0	2	0	0	0	0	1	1	0	0	1	2	1	0	0	0	0	0	1	0	1	0	0	0	0	0	0	1	0	0	1	1	1	0	1	0	0	0	0	1	0	0	0	1	0	0	0	3	1	0	1	0	0	0	1	1	0	4	0	0	0	0	0	1	1	0	2	0	1	1	0	1	1	3	0	1	1	2	1	1	0	0	0	0	1	2	1	0	0	0	0	2	0	1	0	0	0	1	0	1	0	1	3	1	3	0	0	1	4	0	0	1	0	0	2	0	1	1	0	1	0	0	0	2	0	1	0	0	0	0	0	1	0	0	2	0	1	1	0	1	0	0	0	0	0	1	2	1	0	0	1	0	2	0	4	0	0	1	1	0	1	1	0	0	0	0	0	0	0	1	0	0	4	1	0	0	3	0	1	1	1	0	1	3	0	0	1	0	1	0	0	0	0	1	0	0	0	1	2	0	0	0	1	2	0	0	0	2	0	0	0	0	0	0	2	0	0	0	4	0	0	0	1	0	0	0	1	2	1	2	0	1	0	1	0	1	1	0	0	0	0	0	0	1	0	0	3	0	1	1	0	1	1	0	1	0	1	0	0	2	0	0	1	0	0	0	0	0	0	0	1	2	0	0	0	0	1	0	0	1	2	0	1	0	2	1	1	2	3	2	0	1	0	1	2	0	0	1	0	0	0	1	3	0	0	3	0	2	0	0	0	0	0	0	0	1	0	0	0	0	3	1	0	2	0	1	1	1	0	0	0	0	1	0	1	0	2	0	0	0	0	0	0	0	0	3	0	0	1	0	3	0	0	2	3	1	1	1	0	0	0	0	0	0	0	1	0	0	0	0	1	1	0	0	1	1	0	3	0	0	0	1	0	0	0	2	0	0	0	3	1	0	0	1	2	1	0	2	0	0	0	1	0	0	2	2	0	0	1	0	4	1	0	1	1	0	1	4	1	1	0	1	0	0	2	1	0	2	1	1	0	4	0	0	0	0	1	0	3	0	0	1	0	0	1	0	1	0	0	0	1	2	0	0	1	0	0	0	1	1	0	0	1	0	1	0	0	1	0	0	0	0	0	0	2	1	0	0	0	0	0	0	1	0	1	0	0	0	0	1	1	2	1	2	0	0	2	2	0	0	1	0	3	0	2	1	1	1	1	2	0	1	0	1	0	0	1	0	1	1	1	0	1	1	1	0	1	0	1	0	0	0	1	0	0	0	0	0	0	0	0	1	0	0	0	2	0	0	2	1	0	1	1	1	1	0	1	1	3	0	0	1	0	1	0	1	1	0	0	1	0	1	0	0	0	0	1	5	0	0	1	0	0	0	0	1	0	0	2	0	0	0	3	2	1	2	0	0	0	0	2	0	0	1	3	1	0	0	0	1	1	0	0	0	0	0	0	0	0	0	0	1	0	0	0	1	2	0	1	2	0	0	1	0	0	0	1	1	0	1	2	0	0	1	3	0	0	0	3	0	0	1	0	0	1	1	0	1	0	3	0	2	0	0	1	0	2	0	0	1	3	0	0	0	0	1	0	0	0	2	0	0	1	1	1	1	1	0	2	0	0	1	1	2	3	1	2	0	0	2	0	2	4	0	1	0	0	1	1	0	1	1	2	0	0	0	0	0	1	1	0	0	1	2	0	0	2	3	3	0	1	0	0	1	2	2	0	0	1	0	0	3	0	0	0	2	2	0	2	0	0	0	0	0	0	0	1	2	2	0	1	0	0	0	0	2	1	1	0	1	0	1	1	0	0	0	0	0	1	0	1	0	0	0	0	2	0	1	0	1	0	0	0	0	1	0	1	0	1	2	0	0	3	1	1	0	2	0	1	0	0	1	0	0	0	1	0	0	0	0	0	2	0	1	2	1	0	0	0	0	0	5	0	0	1	0	3	1	0	1	1	0	1	0	0	0	0	0	0	0	0	0	0	0	2	0	2	0	0	1	0	4	0	0	0	0	0	3	1	1	1	0	1	0	0	0	0	0	0	0	0	1	1	0	0	0	1	2	3	2	1	0	0	0	0	0	0	1	0	2	1	0	0	0	0	2	1	0	0	1	2	2	0	1	0	1	0	0	1	1	0	0	1	1	0	1	0	1	2	0	0	0	0	1	0	0	0	2	0	2	1	0	2	1	3	1	0	4	4	1	1	0	1	1	0	0	0	0	1	2	0	0	2	1	0	0	0	2	3	1	0	0	0	0	2	0	3	1	1	1	0	3	0	2	1	1	0	0	1	1	0	1	0	0	2	1	0	0	0	0	1	3	2	0	0	2	0	1	1	0	0	0	1	1	0	0	0	0	1	0	0	1	0	0	0	0	0	0	0	1	0	0	0	3	0	2	1	0	0	0	0	0	0	5	0	0	0	1	1	0	0	0	0	0	1	1	0	0	1	1	0	0	0	3	1	5	1	1	0	1	0	0	2	0	0	1	0	0	0	0	1	2	0	0	0	0	1	0	0	1	0	1	0	0	0	2	0	0	1	2	0	1	0	1	0	3	0	1	1	0	0	0	0	0	2	2	0	0	0	1	0	0	0	0	0	1	1	0	0	0	0	0	0	0	0	2	0	0	1	0	0	0	1	0	2	0	1	0	2	2	1	2	0	2	0	0	1	0	2	0	0	0	0	4	0	1	0	0	0	4	0	1	0	2	1	1	0	2	0	1	1	0	0	0	0	2	0	1	1	1	1	0	0	0	2	0	0	0	0	2	3	0	0	2	1	1	0	2	2	1	1	1	0	2	0	0	0	0	0	1	1	1	0	1	0	2	1	1	4	2	0	2	0	0	2	3	2	0	0	0	0	1	0	0	0	0	0	0	0	0	1	0	0	1	0	1	0	1	0	1	0	1	0	0	1	1	0	0	0	0	0	0	1	0	1	1	2	3	0	0	2	1	0	0	0	2	1	1	0	0	0	1	0	1	0	0	0	0	2	0	2	1	0	2	0	0	0	0	0	1	1	2	0	1	0	0	0	0	0	0	2	0	1	1	0	0	0	1	1	0	3	0	1	1	1	3	3	1	0	0	0	0	1	2	0	0	1	0	3	0	1	1	0	1	1	2	1	0	0	1	1	1	1	0	0	1	0	1	1	5	0	0	0	1	0	0	0	2	0	0	0	1	0	0	0	0	0	1	1	1	1	2	0	2	1	1	2	1	0	0	0	0	1	0	0	0	1	0	0	1	1	0	1	3	0	1	0	0	0	1	1	1	0	0	0	0	1	0	0	0	0	0	2	0	0	1	0	0	0	3	0	0	2	0	0	2	0	0	1	0	0	0	1	1	1	0	0	0	1	1	0	0	1	2	4	0	1	0	3	1	0	0	0	0	3	1	0	0	0	0	2	2	1	2	0	0	0	1	1	2	0	0	2	1	1	1	0	0	1	0	0	2	0	0	0	0	2	0	0	0	1	0	0	1	0	2	1	0	0	2	2	0	1	0	1	1	0	0	3	1	1	1	2	1	0	1	2	0	0	0	0	2	0	0	1	0	0	0	0	0	0	1	1	0	0	0	0	0	2	1	3	1	1	1	0	3	0	0	0	1	1	1	0	0	0	1	1	0	0	1	0	1	1	0	0	0	0	0	0	3	0	0	1	0	0	0	0	0	3	0	1	0	0	1	0	0	0	1	0	2	0	2	0	0	1	0	0	0	0	1	0	0	0	2	1	0	0	0	0	1	0	1	1	2	2	0	1	1	0	0	1	0	0	1	0	0	2	0	0	3	0	1	0	1	1	1	1	1	1	1	0	0	1	0	0	1	0	1	3	0	2	1	1	0	1	0	0	0	1	2	2	0	2	0	0	3	0	1	0	0	0	3	0	0	1	0	0	3	2	1	0	1	0	0	1	0	0	1	0	0	1	1	0	2	0	0	1	0	0	0	1	0	0	1	0	1	0	0	1	1	1	0	2	2	0	0	0	1	0	3	2	0	0	1	0	2	0	1	0	1	0	3	0	1	1	0	1	0	3	2	0	0	0	1	0	1	0	0	2	1	0	0	0	0	0	0	0	0	0	0	0	0	0	0	0	4	2	0	1	0	0	0	0	0	0	2	0	0	1	0	1	1	0	2	0	0	0	1	3	0	0	0	0	1	0	0	0	0	1	0	0	0	0	0	0	3	3	0	2	0	0	1	0	0	1	1	0	0	0	0	2	0	0	0	0	0	0	0	0	0	1	0	1	0	1	0	0	0	1	0	0	0	2	0	4	0	2	0	1	2	0	1	0	0	0	0	1	1	0	2	0	0	0	2	0	3	4	1	2	0	0	1	0	0	1	0	2	0	3	0	1	0	0	0	1	0	2	0	1	0	0	0	0	2	0	0	0	3	1	0	3	0	0	4	1	3	1	0	0	0	1	1	1	0	1	0	2	0	0	1	0	0	2	0	0	1	2	1	0	1	0	1	1	0	0	0	0	0	0	3	0	0	0	1	0	1	1	0	2	2	1	0	0	1	0	1	0	0	2	2	1	1	1	0	0	1	1	1	1	0	3	0	0	1	1	0	0	0	2	0	0	0	0	1	0	0	0	0	0	3	0	0	4	0	0	3	0	0	0	1	0	0	0	1	0	0	1	0	1	2	0	0	1	2	1	0	0	0	0	2	0	0	0	0	3	2	0	1	2	0	1	0	0	0	1	1	1	0	0	1	0	1	1	0	2	0	0	0	1	0	0	0	0	0	1	0	0	1	0	0	1	1	0	0	2	0	1	0	2	0	1	0	0	0	0	0	2	0	0	2	0	0	1	0	0	0	1	0	0	0	0	0	0	2	0	0	1	1	0	1	0	2	1	1	2	0	2	2	0	0	1	0	0	0	0	0	0	0	0	0	0	2	1	2	2	0	0	0	0	0	0	1	1	1	0	0	4	1	0	1	4	2	1	0	0	0	2	0	1	1	2	0	1	3	0	5	0	2	0	0	0	1	1	0	3	1	0	1	1	0	0	0	0	0	0	0	0	0	1	0	2	0	0	0	0	0	1	0	0	1	0	2	0	3	0	0	0	2	1	1	0	1	2	0	1	0	0	0	1	0	0	0	0	0	0	4	2	2	0	1	0	0	1	1	0	3	0	1	2	0	0	0	1	1	0	0	4	0	2	0	0	0	1	2	1	3	0	1	2	0	0	1	0	1	0	0	0	0	1	1	0	2	0	1	1	0	1	2	0	1	0	1	1	1	0	0	0	0	0	2	0	0	2	0	0	0	1	0	1	1	0	0	0	0	0	1	0	2	0	0	0	0	1	0	0	0	1	0	3	1	0	0	0	3	1	1	2	0	0	1	1	0	0	0	0	1	0	0	0	1	1	2	0	0	3	0	0	0	0	0	0	0	1	0	0	0	0	0	0	0	0	1	1	0	0	0	0	3	1	0	1	0	1	0	1	0	1	0	0	0	2	1	0	0	2	1	1	1	2	1	0	2	0	1	5	3	1	0	2	1	0	0	0	0	0	0	0	2	0	0	0	1	0	1	4	0	0	1	0	0	0	2	0	1	1	1	0	4	0	2	2	1	0	1	2	0	1	0	0	0	2	1	0	0	0	0	2	1	1	0	0	0	4	0	0	0	1	0	0	0	0	3	2	1	0	1	0	0	0	0	0	0	1	1	0	1	0	0	2	1	1	0	0	0	1	0	0	0	0	0	0	1	0	1	1	1	1	3	1	0	3	0	0	0	0	0	1	0	2	1	1	1	0	0	1	0	0	0	1	0	2	0	2	4	1	0	0	0	2	1	0	1	0	4	0	1	0	0	1	0	1	0	2	0	2	0	0	2	1	0	1	0
N0.HOG0002254	0	0	1	0	0	1	0	0	0	0	0	0	0	0	0	0	1	1	0	0	0	1	0	0	0	0	0	0	1	0	0	0	4	0	0	0	0	0	0	0	0	0	1	0	0	2	0	0	0	1	2	2	0	1	0	0	0	1	0	0	1	0	0	0	5	4	1	1	0	0	0	0	3	1	0	1	0	0	0	0	0	0	0	0	0	0	0	1	0	0	0	0	0	0	2	0	1	0	0	0	0	0	0	0	0	0	0	0	0	0	0	0	0	0	0	0	0	0	0	1	0	0	1	1	1	1	0	1	0	2	0	0	0	0	0	0	0	0	0	0	0	0	1	1	0	0	0	0	0	0	0	0	0	0	0	0	0	0	0	2	0	0	0	0	0	0	0	0	0	0	0	0	0	0	3	1	3	0	0	0	0	0	1	0	0	0	0	0	0	0	0	2	0	0	0	1	0	0	1	3	2	0	0	0	0	0	0	0	0	2	0	0	0	0	0	0	0	0	0	0	1	0	1	0	0	1	0	0	1	0	0	0	1	0	0	0	1	0	0	0	0	1	0	1	0	0	0	0	0	0	0	0	0	0	0	1	0	0	0	0	0	1	0	0	0	0	0	1	0	0	0	0	0	0	0	0	0	0	0	0	0	1	0	0	0	1	0	0	0	0	0	0	0	0	0	0	0	0	0	0	0	0	0	0	0	0	0	0	0	0	0	0	1	0	0	1	0	0	0	0	0	0	0	0	0	0	0	0	1	0	0	1	0	0	0	0	1	0	0	1	0	0	0	0	0	1	2	0	0	1	0	0	1	0	0	0	0	0	0	0	0	0	0	0	0	0	0	0	0	0	6	0	1	0	1	1	1	2	1	2	0	0	0	0	0	1	1	4	1	0	1	0	2	0	0	3	0	0	0	1	0	0	2	1	0	2	0	0	0	0	1	0	0	0	1	1	0	0	0	1	0	0	0	0	0	0	0	0	0	0	0	0	0	0	0	0	0	0	0	0	0	0	0	0	0	0	0	0	1	0	0	0	2	0	1	0	1	0	0	0	0	0	0	0	0	1	0	0	1	0	0	0	0	0	0	0	0	0	1	1	1	1	0	1	0	0	0	0	0	1	2	2	0	0	0	0	0	1	0	1	0	0	0	0	0	1	0	0	0	1	0	0	0	0	0	0	0	0	1	0	1	0	1	0	0	0	0	0	0	0	0	0	0	0	0	0	0	0	0	0	0	0	0	0	0	1	0	0	0	1	0	0	0	0	1	1	0	1	0	0	0	0	0	0	0	0	0	1	0	0	0	0	0	0	1	0	0	0	0	0	0	0	0	1	0	0	0	1	0	0	0	0	0	0	0	1	1	0	0	0	0	1	0	0	1	0	0	0	0	0	0	0	0	1	0	0	1	0	0	2	0	0	0	0	0	1	0	1	0	1	0	0	0	1	0	0	0	0	1	0	0	1	0	0	1	0	0	1	0	0	0	0	1	0	0	0	0	0	0	2	0	0	1	0	0	0	0	0	0	1	0	0	0	0	0	0	0	0	1	0	1	0	0	0	1	0	0	0	0	0	0	0	1	0	0	0	0	0	0	0	0	0	0	0	0	0	0	0	1	0	0	0	0	0	0	0	0	0	0	1	0	0	1	0	0	0	0	0	0	0	0	0	0	0	0	1	0	0	0	0	0	0	0	1	0	0	0	0	1	2	0	0	0	0	1	0	0	0	2	0	0	1	2	0	2	2	1	0	0	0	0	0	0	0	2	1	0	1	0	2	0	0	0	0	1	0	2	0	0	1	0	0	0	0	0	0	0	0	0	0	0	0	0	0	0	2	1	1	0	1	0	1	0	1	0	1	1	0	2	0	0	1	0	0	0	0	0	1	1	0	0	0	0	0	0	0	0	0	1	1	1	0	1	0	1	0	0	0	0	1	0	0	0	2	1	0	0	0	0	0	1	2	0	0	0	0	0	0	0	0	0	0	0	0	0	0	0	0	0	0	0	0	0	1	0	0	0	0	0	0	1	1	0	0	0	1	0	0	0	0	0	0	0	0	0	0	0	1	1	0	2	0	0	0	0	0	1	0	0	0	0	0	0	0	0	0	0	0	0	0	0	0	0	1	0	0	0	0	0	0	0	0	1	1	1	0	0	1	0	0	1	0	0	0	0	2	0	0	0	0	0	0	0	0	0	0	0	1	0	0	0	1	1	0	0	2	0	0	0	0	0	0	1	0	1	0	1	1	0	0	0	0	0	0	0	0	0	0	1	0	1	0	1	0	0	0	0	0	0	1	2	0	0	0	0	0	0	0	0	0	0	1	0	0	0	0	0	1	2	0	0	0	0	1	0	1	1	0	3	0	0	0	0	1	0	1	0	0	0	0	0	0	1	0	0	1	1	0	1	1	1	0	0	0	0	1	0	0	0	0	0	0	2	0	1	0	0	0	0	1	0	0	0	1	1	0	1	0	0	2	0	0	0	1	0	0	0	0	1	0	0	0	0	0	1	0	0	0	0	0	0	0	0	3	0	1	0	0	3	1	2	0	0	0	1	0	0	0	1	0	0	1	0	0	0	0	0	0	0	1	0	0	0	0	0	0	0	0	0	0	1	0	0	0	0	0	0	0	0	0	1	0	2	0	0	0	0	0	0	3	0	0	0	0	0	0	0	0	0	0	0	0	0	1	0	1	1	0	0	0	0	2	1	0	0	0	0	0	0	0	0	0	0	0	0	0	0	0	0	1	0	1	2	0	0	0	0	0	0	0	0	0	1	0	0	0	0	1	0	0	0	0	0	0	0	2	1	0	0	0	1	1	1	0	1	0	0	0	0	1	0	0	0	1	3	0	1	1	0	0	0	0	0	1	0	0	1	1	0	0	0	0	0	0	1	1	0	0	0	0	0	1	0	0	1	0	0	0	2	1	1	2	0	0	1	1	0	0	0	0	0	0	0	0	0	0	1	0	0	0	1	1	0	1	0	1	0	0	0	0	0	0	0	0	0	0	0	0	0	0	0	0	1	0	0	2	0	0	0	1	0	0	1	0	0	0	2	0	2	0	0	0	0	0	0	0	0	0	0	0	2	1	0	0	0	0	0	0	0	0	0	1	0	0	0	0	0	0	0	0	0	2	0	0	0	0	0	1	0	0	0	0	0	0	1	0	0	0	0	0	0	0	0	0	0	1	1	1	0	0	1	0	1	0	0	0	0	1	0	1	0	0	0	0	0	0	1	0	1	0	1	0	0	0	0	0	0	3	0	0	0	0	0	1	1	0	0	0	3	0	2	0	0	1	0	0	1	1	0	0	0	0	0	2	0	0	0	0	0	0	0	0	0	0	1	0	0	0	2	0	1	0	0	0	1	0	0	0	0	0	0	0	0	0	2	0	0	0	0	0	0	0	1	0	0	2	0	1	0	0	0	1	1	0	1	2	0	1	0	0	0	0	0	1	1	0	0	0	0	0	0	1	3	1	0	1	0	0	0	1	0	1	2	0	0	0	2	0	0	0	0	0	0	1	0	0	0	0	0	0	0	0	0	0	0	0	0	2	0	1	0	0	0	0	0	0	0	1	0	1	0	0	0	0	0	0	0	0	2	0	0	0	0	1	0	0	0	0	0	0	0	0	0	0	0	0	0	0	0	0	0	0	0	0	0	1	0	1	1	1	0	1	1	0	0	0	1	0	0	0	0	1	0	0	1	0	2	0	0	0	0	1	0	0	1	0	0	0	0	2	2	0	0	0	0	1	2	0	0	0	0	1	0	0	1	0	0	1	0	0	0	0	0	1	1	0	3	1	2	0	0	0	0	2	2	0	1	1	0	0	0	2	0	0	0	0	0	0	0	0	0	0	0	0	0	0	0	0	3	0	0	0	0	3	0	0	0	0	0	1	2	0	0	0	0	1	0	0	0	0	0	0	1	0	0	0	0	2	0	0	1	0	0	0	0	0	0	0	2	0	0	0	0	0	0	0	0	1	1	0	0	1	0	0	0	0	0	0	0	1	0	0	0	0	0	2	1	0	0	1	0	0	0	1	0	0	0	0	1	1	0	0	1	0	0	0	0	0	0	1	0	0	0	0	1	1	0	0	0	0	0	0	0	0	0	0	1	0	0	0	0	0	0	0	0	1	1	0	1	0	0	0	0	1	0	1	0	0	0	0	2	0	1	0	0	2	0	1	0	0	0	0	0	0	0	1	0	0	0	0	0	0	0	1	0	1	0	0	1	0	0	0	0	0	0	2	0	0	0	0	0	1	0	0	0	0	1	0	3	0	0	0	0	0	0	0	1	0	0	1	2	1	0	2	1	0	0	0	2	0	0	0	0	0	0	0	0	0	0	0	0	1	1	0	1	0	0	0	0	0	0	2	0	0	0	0	0	0	0	0	0	0	2	0	0	0	0	1	0	0	1	1	0	0	0	0	0	0	0	0	1	0	1	0	0	0	0	0	0	1	0	0	0	0	0	0	0	0	0	0	0	0	0	0	0	0	0	0	0	0	0	0	0	0	1	0	0	2	1	0	0	0	0	1	0	0	1	0	0	0	1	0	1	1	0	0	0	3	0	2	0	0	0	1	0	1	0	0	0	1	0	0	1	0	0	0	0	0	1	0	1	0	0	2	0	0	0	0	0	2	1	0	1	0	0	0	0	1	0	0	0	0	1	1	0	1	2	0	0	0	1	0	0	0	0	1	0	1	2	0	0	0	0	1	0	0	0	0	0	0	0	1	0	0	0	3	0	0	0	1	0	0	0	0	0	0	1	0	0	0	1	0	0	0	1	0	0	0	0	2	1	0	0	0	0	0	0	1	0	0	0	0	0	0	0	0	0	0	0	0	0	1	0	1	0	1	0	0	0	0	0	0	0	0	0	1	0	1	0	0	1	0	0	0	1	0	0	0	0	0	0	0	0	1	0	0	1	1	1	0	0	1	1	0	0	0	0	1	0	2	0	0	0	0	0	0	0	0	0	0	0	1	0	0	0	0	0	0	0	0	1	0	0	0	0	0	0	0	0	0	0	1	0	0	0	0	0	1	0	0	1	0	0	0	0	0	0	0	1	0	1	0	0	0	1	0	0	0	0	0	2	0	0	1	0	0	0	0	0	0	1	0	0	0	0	1	0	0	0	0	1	1	0	0	0	1	0	0	0	0	0	1	2	1	0	0	0	0	0	0	0	0	1	2	0	1	0	0	1	0	0	0	0	0	0	0	0	1	0	0	1	1	0	0	0	0	0	0	0	0	1	0	0	0	0	0	0	1	0	1	1	1	0	0	0	0	0	2	0	0	1	0	0	0	1	0	0	0	0	0	0	1	1	1	0	0	0	0	0	1	0	1	0	0	0	0	0	1	0	0	0	0	0	0	0	0	0	0	0	0	0	2	2	0	0	0	0	0	0	0	1	0	1	0	0	0	0	0	0	0	0	1	0	0	0	0	0	0	0	0	0	0	1	0	1	0	1	1	0	0	0	0	0	0	0	0	0	0	0	0	0	0	0	0	0	0	0	0	1	0	2	1	0	0	0	0	0	0	0	0	0	1	2	0	0	0	1	1	0	0	0	0	0	0	0	1	0	0	0	0	1	1	0	0	1	4	0	0	0	0	0	0	0	0	0	0	0	1	1	0	0	0	0	3	0	3	0	0	2	0	1	0	0	0	0	0	0	0	1	0	0	0	0	0	0	1	0	0	0	0	0	0	0	2	0	0	0	1	3	2	0	0	0	0	1	0	0	1	1	0	0	0	0	0	0	0	0	0	0	0	2	0	0	0	0	0	2	1	1	1	0	0	0	0	0	0	0	1	0	0	0	0	0	0	1	0	3	4	0	0	0	0	0	0	0	0	2	1	0	0	0	0	0	0	0	0	0	0	1	0	0	0	0	1	0	1	1	0	0	0	0	0	0	1	0	0	0	1	0	1	0	0	0	0	0	0	0	1	0	0	0	1	1	0	0	0	0	4	0	0	0	0	0	0	1	0	2	0	1	2	0	0	0	0	0	0	0	0	0	0	0	0	0	0	0	1	0	0	0	1	1	0	1	0	0	0	0	0	0	0	2	0	0	0	3	0	0	0	1	1	0	0	0	0	0	0	0	0	0	1	1	0	0	0	0	0	0	0	0	0	0	0	0	0	1	0	1	0	0	0	3	0	0	0	0	0	0	0	0	0	0	0	0	0	0	0	1	0	1	0	0	0	1	0	0	0	0	0	0	0	0	1	0	0	0	0	0	0	0	0	0	0	1	2	0	0	0	0	0	0	0	0	0	0	0	0	2	0	0	0	0	0	0	0	0	0	0	1	2	0	0	1	0	0	1	0	0	0	0	0	0	0	1	0	0	1	0	0	0	0	0	0	0	0	2	1	0	1	0	2	0	0	2	0	0	0	0	0	0	0	0	2	0	1	0	0	0	0	0	0	1	0	0	0	0	1	0	0	0	0	1	0	1	0	0	0	0	0	0	0	0	1	0	1	0	0	0	0	0	0	0	0	0	1	0	0	1	0	0	0	1	0	0	1	2	0	0	0	0	0	0	0	4	0	0	0	1	0	0	1	0	0	0	0	0	0	0	1	0	0	1	0	0	0	0	0	0	0	0	0	0	0	0	0	3	0	0	0	0	0	0	0	0	1	0	2	0	0	0	0	0	0	1	0	0	0	0	0	0	0	0	0	0	1	0	0	0	1	1	0	0	0	0	1	0	1	1	0	0	0	0	1	0	0	1	0	0	1	1	0	0	0	0	1	0	1	0	1	0	0	0	1	0	1	0	0	1	0	0	0	0	0	2	0	3	0	0	0	0	2	0	0	0	0	0	0	0	1	1	0	0	0	2	0	0	0	0	0	0	0	0	0	0	0	0	0	0	0	0	1	0	0	0	0	0	0	0	0	1	0	0	1	0	0	0	0	0	0	1	0	1	1	0	0	4	3	0	0	0	1	0	0	0	1	0	1	0	0	0	0	0	1	0	0	0	0	0	0	0	0	0	0	0	1	0	1	0	0	0	2	2	0	0	0	1	0	0	1	0	0	0	0	0	0	0	0	0	0	0	0	0	0	0	0	0	2	0	0	3	0	0	0	1	0	3	0	0	0	0	1	0	0	1	0	1	2	1	1	0	0	0	0	0	0	2	0	2	0	0	0	0	0	0	0	0	1	1	0	0	0	0	0	0	0	1	0	1	0	0	0	0	0	0	0	0	0	0	0	1	3	0	0	0	0	0	0	1	0	0	0	0	1	0	0	0	0	0	1	1	0	0	0	1	0	1	0	1	1	0	1	1	0	0	0	2	0	0	0	0	0	1	3	0	0	0	0	1	0	0	1	0	0	0	0	0	0	0	0	0	0	0	0	0	0	0	0	1	0	0	1	0	0	0	0	0	0	0	0	1	1	1	1	0	0	0	1	0	0	0	2	1	0	0	0	0	0	0	0	1	0	2	0	3	0	0	0	1	2	0	0	0	0	0	1	0	0	0	0	1	0	1	0	0	0	0	0	0	1	0	1	0	0	1	0	0	0	0	1	0	0	0	0	0	0	0	2	0	0	0	0	1	1	0	0	0	0	0	0	1	2	0	0	0	0	0	2	0	0	0	1	0	0	0	1	0	1	0	0	0	1	3	0	0	0	0	1	0	0	0	0	0	0	0	0	0	1	0	0	0	2	1	0	0	1	1	0	0	1	0	1	2	0	0	2	0	0	0	0	0	0	1	0	0	0	1	0	0	2	0	1	0	0	0	0	0	0	0	1	0	0	0	0	0	0	1	0	2	1	0	1	0	1	1	2	0	0	0	0	0	1	0	0	0	0	1	0	0	0	0	0	0	0	1	1	0	0	0	0	1	0	0	0	0	1	0	1	0	1	0	0	0	0	0	0	0	1	1	1	0	1	0	1	0	0	1	0	0	0	0	0	0	1	1	2	0	0	0	0	0	1	0	2	1	0	0	0	0	1	0	0	0	0	0	0	0	0	0	0	0	0	0	0	0	0	2	0	0	1	0	1	0	0	0	0	0	1	0	0	0	0	0	0	0	0	0	0	0	0	1	0	1	0	1	0	0	0	0	0	0	0	0	0	0	1	0	0	0	0	1	0	1	0	1	0	0	0	1	0	0	0	0	0	0	0	0	0	0	0	0	0	0	0	0	0	1	0	0	0	1	1	0	1	0	0	1	0	1	0	0	1	0	0	0	0	1	0	0	1	0	0	1	0	0	0	0	0	0	1	0	0	1	0	0	3	0	0	0	0	0	1	0	0	0	0	1	0	1	2	0	0	0	0	1	1	0	0	0	0	1	0	0	0	0	0	0	0	0	0	1	0	0	0	0	0	1	0	0	0	0	0	0	0	0	0	0	0	4	0	0	2	0	2	0	0	0	0	0	1	0	0	0	0	0	0	0	0	0	0	0	1	0	0	0	0	0	0	0	1	0	0	0	0	0	0	0	0	0	1	1	0	0	0	0	0	1	0	0	0	4	0	0	0	0	1	0	0	0	0	1	1	0	0	0	0	0	0	0	0	1	0	0	0	0	0	0	0	0	1	0	0	3	0	0	1	0	0	3	0	0	0	1	0	0	1	0	2	0	0	0	0	0	0	0	0	3	0	0	0	0	1	0	0	0	0	0	0	0	0	0	1	1	0	1	0	0	0	0	0	0	0	0	0	1	1	0	0	0	0	0	0	0	0	0	0	0	0	0	0	1	0	1	0	0	0	1	1	0	0	0	0	0	0	0	0	2	1	1	1	0	0	0	1	0	1	0	0	1	0	4	0	0	0	0	0	3	0	0	1	2	0	0	0	1	0	0	0	0	0	1	0	0	1	0	0	1	0	0	0	0	2	1	0	0	0	0	0	0	0	2	1	0	0	1	0	0	0	1	1	0	0	0	0	1	0	0	0	0	0	0	0	0	0	0	0	1	0	0	0	0	0	0	0	1	0	0	0	1	0	1	0	1	0	0	0	1	1	0	0	0	1	0	0	0	0	0	0	0	0	0	0	0	0	0	0	1	0	0	0	0	1	0	0	0	0	0	1	0	0	0	1	0	0	2	0	0	0	0	0	0	1	0	1	0	1	0	0	1	0	1	0	1	0	1	0	0	0	1	0	0	0	0	0	0	0	1	1	0	0	0	0	0	1	0	2	0	1	0	0	0	0	2	1	0	0	0	0	0	0	2	0	0	0	0	0	0	0	0	0	0	0	1	0	0	0	0	1	0	0	0	0	0	0	0	1	1	1	0	1	1	0	0	1	0	0	0	0	0	0	2	0	1	0	0	0	0	0	0	0	0	0	0	0	0	0	0	0	0	1	0	3	0	0	0	0	1	1	0	0	0	0	2	0	0	0	0	0	0	0	0	1	1	0	0	0	0	0	0	0	1	0	0	1	0	1	0	2	0	0	0	0	0	1	0	0	0	0	1	0	0	1	0	0	0	0	0	0	0	0	0	0	0	0	0	0	0	1	0	0	0	3	0	0	0	0	1	0	1	0	1	0	0	0	1	1	0	1	0	0	0	0	1	0	1	0	0	1	1	0	0	0	0	1	0	0	0	1	0	0	0	0	0	1	1	0	0	0	0	0	1	0	0	0	0	0	1	0	0	0	1	0	0	1	0	0	3	0	1	0	0	0	0	0	0	0	1	2	0	1	0	0	0	1	0	1	0	1	0	1	0	1	1	0	2	1	0	0	0	1	0	0	0	0	0	0	0	0	0	0	0	0	0	0	0	1	0	0	0	2	1	0	0	0	0	0	0	0	0	0	0	0	0	0	1	0	0	0	0	0	0	0	0	0	0	0	0	1	1	0	1	0	0	2	0	0	0	0	2	0	0	0	0	0	0	0	0	0	0	0	0	2	0	0	0	1	1	1	0	0	1	1	0	0	1	0	0	0	0	1	0	0	0	0	0	3	0	0	0	2	0	0	0	0	0	0	0	0	0	1	2	0	0	0	1	0	0	0	0	2	0	0	1	0	4	0	1	0	0	0	0	1	0	0	0	0	1	0	0	0	0	0	0	0	0	1	0	0	0	0	0	0	1	0	0	0	0	0	1	1	0	0	0	0	0	0	0	1	0	0	1	0	1	0	0	0	0	0	0	0	0	0	0	1	0	1	0	0	1	0	0	0	0	0	1	0	0	0	0	0	0	0	0	0	0	0	0	0	2	0	0	0	2	0	0	0	0	0	1	0	0	0	0	0	0	0	0	0	0	0	1	0	0	0	1	0	0	0	0	0	1	0	1	1	1	0	0	0	0	0	0	0	0	0	0	0	0	0	0	0	2	0	0	0	0	1	0	0	0	0	2	0	0	0	0	0	0	0	0	0	0	0	0	0	1	1	0	0	0	0	0	0	0	2	1	0	2	1	0	0	0	0	0	0	0	0	0	0	0	1	0	1	4	0	0	0	0	0	0	0	0	0	0	0	0	3	1	0	0	1	0	0	0	0	0	0	0	0	0	1	0	0	0	1	1	1	0	0	0	0	0	1	0	0	1	0	0	0	0	2	0	0	1	0	0	0	1	0	0	0	1	0	1	0	1	0	0	0	0	0	0	0	0	0	0	0	2	0	0	0	0	1	0	2	0	0	0	0	0	0	0	1	0	0	0	0	0	0	0	0	0	0	0	0	0	1	0	2	2	0	0	0	0	1	0	0	0	0	0	0	0	1	1	0	0	0	0	1	0	0	0	0	0	0	0	1	1	1	0	0	0	0	0	0	0	0	0	0	1	0	0	0	0	0	0	0	0	0	0	0	0	1	0	0	0	3	0	0	0	0	0	0	0	0	0	1	0	0	0	0	0	0	0	0	0	1	0	0	0	0	1	0	0	0	0	0	0	0	0	0	0	0	0	0	0	0	0	3	0	1	0	0	0	0	1	0	0	0	1	2	0	0	0	0	0	1	1	0	0	0	0	0	0	1	1	0	1	1	0	0	0	0	1	0	3	0	0	0	0	0	0	1	0	1	0	1	0	0	0	0	0	0	0	0	1	0	2	0	0	0	0	0	0	0	1	0	0	1	0	0	0	0	0	1	0	0	1	2	0	0	0	0	5	0	0	0	0	0	0	0	0	1	0	1	0	0	0	0	0	0	0	0	0	1	0	0	0	0	0	0	0	0	0	1	0	1	0	0	0	0	0	0	0	1	0	3	0	0	0	0	0	2	1	0	0	1	3	0	1	1	0	0	0	0	2	0	0	0	1	0	3	0	4	0	0	0	1	1	0	0	1	0	0	0	0	1	0	0	0	3	0	0	0	0	0	0	0	1	0	0	0	0	2	0	0	0	1	0	1	0	0	2	0	0	0	1	0	0	0	0	0	0	1	1	0	1	1	0	0	0	1	0	2	1	0	0	0	1	0	0	0	1	0	0	0	0	0	2	0	2	0	0	0	1	1	0	0	0	0	0	1	1	1	2	0	2	0	1	0	0	0	0	0	0	0	0	0	0	1	0	0	0	0	1	0	0	1	0	0	0	3	0	0	0	0	2	1	0	0	0	0	0	0	0	1	0	0	0	0	0	1	0	0	0	0	0	0	1	1	0	0	1	4	0	0	0	0	0	0	0	0	0	1	1	0	0	0	0	0	0	0	1	1	0	0	1	0	0	1	1	0	1	0	0	0	0	0	0	0	0	1	1	0	0	0	0	0	0	0	0	0	2	0	4	0	1	0	0	1	1	0	0	0	0	1	1	1	0	0	1	0	0	0	0	0	0	1	0	0	1	0	0	0	0	0	0	0	1	0	0	0	0	0	1	0	0	0	0	0	0	0	0	0	0	1	0	0	1	0	0	0	1	1	1	0	1	1	1	0	0	0	1	1	0	0	0	1	0	0	0	0	0	0	0	0	0	0	1	0	0	1	0	0	0	1	0	0	0	0	0	1	0	0	0	0	0	1	0	0	1	0	0	0	0	0	0	2	0	0
N0.HOG0001636	0	0	1	1	1	0	0	0	0	2	0	3	0	0	0	0	0	1	0	1	0	0	1	1	0	1	2	0	1	0	0	1	0	0	0	0	1	2	0	0	0	0	1	6	0	0	3	1	0	0	0	1	0	0	0	1	1	0	1	0	1	1	2	1	1	0	0	0	0	0	1	0	0	0	1	0	1	0	0	1	1	0	0	1	0	1	0	1	0	0	0	0	2	0	0	2	0	0	1	0	0	1	0	4	0	0	0	0	1	0	0	0	0	3	0	0	1	1	0	2	1	0	0	0	0	0	0	1	1	1	0	0	0	0	0	0	0	1	1	0	0	0	0	1	1	0	0	1	0	1	0	0	0	0	0	0	0	1	0	0	0	1	0	0	1	0	0	0	0	0	0	0	0	0	1	0	4	0	0	0	2	0	1	3	0	0	0	0	0	1	0	0	0	1	0	0	0	0	0	0	0	1	1	4	0	0	0	0	1	0	3	0	1	0	0	0	2	0	0	0	0	3	0	1	1	0	0	0	0	0	1	1	2	0	0	1	0	0	0	0	0	0	0	2	1	0	1	0	0	0	2	0	0	0	0	0	0	0	0	0	0	0	1	0	0	0	1	0	0	0	0	1	0	1	0	0	0	1	1	2	0	1	0	1	0	0	0	0	1	0	0	0	2	0	0	0	0	0	1	1	0	0	0	0	2	0	0	0	0	0	0	0	0	0	0	0	3	2	0	0	0	0	0	0	0	0	1	1	0	0	0	2	0	0	0	0	0	0	0	0	2	2	3	2	0	0	0	0	0	0	0	0	0	0	0	1	2	0	0	0	0	1	0	0	1	0	0	3	2	0	2	0	0	0	0	2	0	0	0	0	0	0	0	0	0	0	0	1	0	0	0	0	1	0	1	0	0	0	0	0	0	0	3	2	0	0	0	1	0	0	1	1	0	0	1	0	1	0	2	1	1	0	0	1	0	0	0	0	0	1	0	0	0	0	2	0	2	0	1	0	0	0	0	0	0	0	0	0	1	0	2	1	1	1	3	0	0	0	0	0	0	0	0	0	1	0	0	0	0	0	0	0	0	0	0	0	0	1	1	0	1	1	0	2	0	0	0	0	0	0	0	1	0	0	0	0	2	4	0	1	0	1	0	0	0	1	0	0	0	0	0	1	0	0	0	0	1	0	0	0	0	1	0	0	0	1	0	1	0	2	0	0	1	1	0	2	0	0	0	0	1	0	0	1	1	0	0	2	1	0	0	0	0	1	0	2	0	0	2	0	0	0	0	0	3	2	0	1	0	0	0	0	0	0	0	1	0	1	0	0	0	2	0	0	0	0	1	1	0	0	0	0	0	0	1	2	0	0	0	1	0	0	0	0	0	1	0	1	0	1	0	0	0	0	0	0	0	0	0	0	0	1	0	0	0	1	0	0	0	0	0	0	2	2	1	0	0	1	0	0	1	1	0	2	0	2	0	0	0	0	1	0	3	0	1	0	0	0	0	1	1	6	1	1	0	0	0	0	0	0	0	0	0	0	1	0	0	0	1	1	1	1	0	3	0	1	0	1	1	0	0	1	0	0	0	0	0	0	0	0	0	0	0	0	0	0	0	0	0	0	1	0	1	0	0	1	0	0	1	0	0	2	0	0	0	1	0	0	1	0	0	0	0	0	1	0	0	0	0	1	1	0	1	2	1	0	1	0	5	0	1	0	1	0	0	0	0	0	1	0	0	0	0	2	0	0	1	0	0	0	0	0	0	0	3	0	0	0	0	2	0	1	1	0	0	0	0	2	0	0	2	0	0	0	1	0	0	0	0	0	0	0	0	0	2	1	0	1	0	0	1	0	0	1	1	0	0	0	1	0	2	0	0	1	0	0	0	1	0	0	0	1	0	0	0	0	0	0	0	1	3	0	1	0	0	2	0	0	0	1	0	0	0	2	1	0	0	0	1	0	0	2	0	0	0	0	1	1	0	0	0	1	1	0	0	0	0	0	1	0	2	0	0	0	0	0	0	0	0	2	0	0	0	0	0	0	0	0	1	0	0	0	0	1	0	0	0	0	1	0	0	0	2	0	0	0	0	1	0	0	0	1	0	0	0	0	0	0	0	0	0	0	0	1	0	1	0	1	0	0	2	1	0	0	0	0	1	2	0	1	0	0	0	1	0	5	2	0	1	0	0	0	0	1	0	0	0	0	0	0	0	1	2	0	0	5	1	0	0	0	0	1	0	0	2	0	0	0	1	0	0	0	0	1	2	0	0	0	0	1	0	0	2	0	1	0	0	0	0	0	0	0	0	0	1	0	0	0	0	0	0	0	0	0	0	0	2	1	0	0	0	0	0	2	0	1	3	0	0	1	0	1	1	1	0	1	1	2	0	0	0	1	1	0	0	0	0	1	1	0	0	0	0	1	0	1	0	0	1	0	0	0	0	0	0	0	0	0	0	1	0	0	1	0	0	0	1	0	0	2	0	1	1	0	0	0	0	1	0	0	1	0	0	0	0	0	0	0	0	1	1	0	1	0	0	1	1	0	2	1	0	0	3	0	0	0	2	0	0	0	0	0	0	0	1	0	0	0	0	0	0	2	0	0	1	0	0	1	2	0	0	0	0	0	0	1	3	1	4	0	0	0	0	0	1	0	0	0	0	1	1	1	0	1	3	0	4	0	1	1	0	2	2	0	0	2	0	0	2	0	0	2	0	0	0	0	0	1	1	0	0	0	0	1	0	1	0	1	2	0	0	0	3	2	1	0	1	1	1	0	2	1	0	0	0	0	0	0	0	0	0	1	0	0	0	0	2	0	0	3	0	1	0	0	0	0	0	1	1	1	0	0	0	0	0	0	3	0	0	0	0	0	2	0	0	0	0	5	1	1	0	0	0	0	1	0	0	0	1	0	0	1	0	0	1	0	4	0	0	0	0	0	0	0	0	2	1	0	0	1	1	0	0	0	1	0	2	0	0	0	0	0	0	0	0	0	2	0	0	0	0	0	0	0	1	0	0	0	0	0	1	0	0	0	0	1	1	0	0	0	0	0	1	0	0	0	3	2	1	0	0	0	0	0	0	0	1	0	1	1	0	0	0	1	0	1	0	0	0	0	0	0	0	0	2	0	0	0	0	0	0	1	0	1	0	0	0	0	0	0	0	1	1	0	0	0	0	0	0	0	1	0	0	0	0	0	1	0	1	0	1	0	0	0	0	0	0	1	0	3	0	0	0	0	0	0	0	0	0	0	0	0	2	0	0	0	0	0	0	1	0	1	1	0	1	0	0	0	0	1	0	3	0	0	1	0	1	0	0	0	0	0	1	0	0	0	1	0	0	0	0	0	0	1	0	1	0	1	3	0	1	0	1	1	2	0	0	2	0	0	0	0	2	0	0	0	1	0	2	1	1	1	0	0	1	1	0	0	2	1	0	0	0	0	3	0	1	2	0	1	0	0	0	0	0	0	0	0	0	0	0	0	0	1	0	1	0	1	0	0	0	0	0	0	1	1	1	0	0	2	0	3	0	0	0	0	0	1	0	0	0	0	0	0	1	0	1	1	0	0	0	0	1	0	0	0	1	2	0	2	0	0	0	0	0	2	0	0	0	0	1	0	0	0	1	1	0	1	0	0	0	0	0	2	1	0	0	0	0	0	1	0	0	2	0	1	0	1	0	0	0	1	0	2	0	0	0	1	0	0	0	1	1	0	0	0	0	0	2	0	0	0	0	0	0	1	1	0	3	1	2	0	0	0	0	0	0	0	0	0	0	0	0	1	0	0	0	0	1	1	0	0	0	1	2	0	0	0	2	0	1	0	0	0	1	2	3	0	0	0	1	0	0	0	0	0	0	0	1	0	0	0	0	0	3	1	0	0	0	0	0	0	0	0	1	0	0	0	0	0	3	0	2	0	1	0	0	0	0	0	0	0	0	3	0	0	0	3	0	0	3	0	0	5	0	0	1	0	0	0	0	0	0	0	1	0	1	0	0	0	0	0	0	0	1	0	1	0	0	0	0	0	0	0	0	1	0	1	2	0	0	0	0	0	0	0	1	0	1	0	0	1	1	0	0	0	1	0	0	0	0	2	0	0	1	1	1	0	0	1	2	0	0	0	0	0	2	1	0	0	0	1	1	0	0	1	1	1	1	0	0	0	0	0	0	0	0	0	0	0	0	1	1	0	0	1	0	0	0	2	1	1	1	0	0	2	0	0	0	1	0	1	0	0	0	0	0	0	0	2	1	2	0	1	0	0	1	0	1	0	0	1	1	0	0	1	0	0	1	1	0	0	0	2	1	0	0	3	0	1	1	0	0	2	1	3	0	0	2	0	0	2	0	1	0	1	0	0	0	0	0	2	1	2	0	1	1	0	0	1	0	1	0	1	0	0	0	0	0	1	0	0	0	0	0	0	0	1	0	0	0	0	0	0	0	0	0	0	0	0	2	1	1	0	1	1	1	0	0	1	0	0	0	1	3	0	0	0	1	1	0	0	1	1	0	1	1	0	2	0	0	1	1	1	0	0	0	0	0	0	0	0	1	0	0	0	0	0	2	0	0	0	1	0	1	0	1	2	0	1	0	1	0	0	2	0	2	1	0	0	0	0	0	0	0	0	0	2	0	0	1	0	0	1	0	0	0	0	0	0	0	0	2	1	1	1	0	0	0	0	0	0	0	1	0	0	0	1	0	0	1	0	1	1	0	0	0	0	1	0	0	0	0	0	0	0	0	0	0	0	1	0	0	1	2	1	0	1	1	0	0	1	0	1	1	0	1	1	0	0	1	0	2	0	0	0	1	1	0	2	0	0	0	0	1	0	0	0	0	0	1	0	2	0	0	0	0	1	1	0	0	1	2	2	0	0	1	0	0	0	0	1	1	0	2	2	0	0	0	0	0	0	0	0	4	0	0	0	0	0	1	1	0	0	0	0	1	0	0	0	0	1	1	0	0	0	0	1	0	0	0	0	0	0	1	0	1	1	0	0	0	4	0	0	0	0	1	1	1	0	0	0	0	1	0	0	0	0	1	1	0	0	0	0	0	0	0	1	0	1	0	0	0	0	0	1	0	1	0	0	1	0	1	0	0	0	0	0	0	1	0	0	0	0	0	0	0	1	0	0	0	0	0	0	1	0	0	0	0	1	1	2	1	0	0	0	0	0	0	0	0	0	0	2	0	2	0	0	0	0	0	1	3	0	0	1	0	0	1	0	2	0	0	1	0	0	0	0	0	1	1	0	1	0	0	2	0	0	0	0	0	0	0	1	0	0	3	0	1	0	1	0	0	0	0	0	0	3	0	1	0	1	0	0	0	0	2	0	1	0	0	0	0	1	0	1	0	0	0	0	0	0	0	0	1	0	1	0	0	0	1	0	0	0	0	0	0	0	0	0	0	1	1	0	0	0	0	0	0	3	0	0	0	0	2	0	0	2	0	0	0	1	1	0	3	0	0	1	0	0	1	0	2	4	0	0	2	1	0	1	0	2	4	0	0	0	1	0	0	0	0	1	0	0	0	1	1	1	0	0	0	0	0	1	0	0	0	0	0	0	0	2	0	2	1	0	0	0	1	1	1	0	1	0	1	0	0	0	1	2	1	1	0	2	1	0	0	0	1	0	0	0	0	0	0	0	2	0	4	0	1	1	0	3	0	1	1	1	1	0	0	1	0	0	1	0	0	1	0	2	0	0	4	1	1	1	1	0	0	0	1	0	0	0	1	0	0	1	0	4	0	1	0	1	1	0	0	0	0	0	0	1	0	1	0	2	0	0	0	0	0	0	0	0	1	0	0	0	0	0	0	0	0	0	0	0	0	3	0	0	0	0	0	0	0	1	0	1	0	1	0	0	1	0	2	1	0	0	0	1	0	0	0	0	0	1	0	0	1	0	0	2	0	0	0	0	0	0	0	1	0	0	1	3	1	1	0	7	1	1	0	0	1	1	0	0	0	0	0	0	0	0	0	0	0	0	0	1	0	0	0	0	0	0	0	0	1	1	2	0	1	0	0	0	2	1	0	0	0	0	0	0	1	0	2	5	0	0	0	0	0	0	0	0	0	0	1	0	0	1	1	0	1	0	0	0	0	0	2	0	0	0	0	0	0	0	1	0	1	1	1	0	0	1	0	1	0	1	0	0	1	0	0	0	0	0	1	0	0	0	0	0	0	1	0	0	0	0	0	0	1	0	0	0	0	0	0	0	0	0	0	0	1	0	1	0	0	0	0	1	0	0	2	0	0	0	1	0	0	1	0	0	0	0	0	0	0	0	0	0	1	0	0	1	0	1	0	1	1	0	1	0	0	0	1	1	1	1	0	0	0	0	0	0	0	1	2	0	0	0	0	0	0	0	0	1	0	0	0	0	0	0	0	0	1	1	0	1	1	1	2	0	1	3	1	0	0	0	0	3	1	1	0	0	1	0	1	0	0	0	0	0	2	0	0	1	1	0	0	0	1	0	2	0	0	0	0	0	0	0	1	2	0	0	0	1	0	0	0	1	1	0	1	2	0	0	0	0	0	0	2	1	0	0	0	0	0	0	0	0	0	2	1	1	0	0	1	0	0	1	0	0	0	0	0	0	1	0	0	0	0	0	1	0	2	0	0	1	0	0	1	0	0	0	0	0	1	1	0	0	0	0	0	1	0	0	1	1	0	0	0	4	0	0	0	0	0	0	2	1	0	0	2	0	0	0	0	5	1	2	0	2	0	0	0	0	0	0	0	0	1	0	1	0	3	0	2	0	0	0	0	2	0	0	0	0	0	0	0	0	1	2	0	0	0	0	0	0	0	0	0	0	1	0	0	4	0	0	0	1	0	0	0	0	0	0	0	0	0	1	2	0	2	0	2	0	0	0	1	0	0	0	0	0	0	1	3	0	1	1	0	0	0	0	0	0	1	0	0	0	0	0	0	0	2	0	0	0	3	0	0	0	0	0	0	1	1	0	0	1	0	0	0	0	0	0	1	0	0	0	0	0	3	0	0	0	1	0	0	0	0	0	0	0	0	1	1	0	0	1	1	0	1	1	0	0	0	2	3	1	0	0	0	0	3	1	2	0	0	0	1	0	0	1	1	4	0	1	3	0	0	0	1	1	2	0	0	0	0	0	1	0	0	1	0	1	1	0	1	2	0	0	0	0	0	0	2	0	0	0	0	1	5	0	0	1	0	0	0	0	0	0	0	0	0	0	1	0	0	0	0	0	4	0	2	1	1	0	0	1	1	2	0	0	1	0	0	0	0	0	0	0	0	0	0	0	3	0	1	0	0	0	0	0	0	1	0	0	1	0	1	0	0	0	3	0	0	0	1	0	2	1	0	1	0	0	0	0	0	0	1	0	0	1	0	0	0	0	2	0	0	0	0	0	0	0	0	0	0	2	0	0	0	0	0	1	0	0	0	0	0	1	0	1	0	1	0	0	1	0	2	0	0	0	1	0	3	0	0	0	0	0	0	0	0	0	1	1	0	1	1	0	1	0	1	0	1	1	1	1	0	0	1	1	0	1	1	0	1	2	0	0	0	0	0	0	0	0	0	0	0	0	0	0	0	0	0	0	1	0	0	0	1	0	0	0	0	1	1	0	0	2	1	1	2	1	0	0	0	0	0	0	0	4	0	0	0	0	0	0	1	0	1	0	0	0	1	1	0	0	0	0	0	0	1	0	0	1	2	0	0	0	0	0	0	0	0	0	0	0	0	0	0	2	0	0	1	0	0	0	1	0	0	0	1	0	0	2	1	0	0	0	0	0	0	0	1	0	0	1	0	0	0	0	0	0	2	1	1	0	0	1	3	1	0	0	0	1	0	0	0	0	0	1	0	1	1	0	0	0	0	0	1	2	0	0	2	1	1	0	0	0	1	0	0	1	0	0	0	0	1	0	1	0	0	0	0	0	0	0	0	0	0	0	1	0	0	0	0	0	2	0	1	0	1	3	0	0	0	0	0	2	0	1	2	0	0	0	1	1	1	1	1	0	0	0	0	1	0	0	0	0	1	0	2	1	0	1	1	0	0	0	0	1	0	0	2	0	0	0	0	0	0	1	0	1	0	0	0	0	3	0	0	0	0	1	0	0	0	0	1	0	0	2	0	0	0	0	0	0	1	0	1	0	0	1	1	0	0	0	0	0	1	0	1	0	0	0	0	0	0	1	1	1	4	0	0	1	0	0	0	0	0	0	0	0	0	0	3	1	0	1	0	1	0	0	0	0	0	0	0	2	0	0	0	0	0	2	0	1	2	0	0	0	0	0	0	2	0	0	0	0	0	1	0	0	0	4	1	0	1	0	1	0	0	0	0	0	1	0	1	0	1	1	0	1	0	0	0	0	0	0	0	5	0	1	1	0	0	2	0	0	0	0	10	1	2	0	0	1	0	0	0	0	0	0	0	0	0	0	0	0	1	1	0	0	0	0	0	0	0	0	1	1	0	0	0	0	2	2	0	0	3	0	0	0	0	0	2	0	0	0	0	1	0	0	1	0	2	0	0	1	0	0	0	2	0	2	2	1	0	0	0	0	0	0	0	0	4	1	0	0	0	0	1	0	0	0	1	0	0	1	0	1	1	6	1	0	0	1	0	0	1	1	0	0	1	0	0	0	1	1	0	0	0	0	0	0	1	1	3	0	0	0	0	2	0	2	1	1	2	3	2	0	0	0	0	0	0	0	0	0	0	0	0	0	0	0	0	2	0	0	0	0	0	0	0	0	1	2	1	0	0	1	0	2	0	0	0	0	0	0	0	0	1	0	1	1	3	0	0	0	0	0	2	0	0	1	0	0	0	0	1	0	2	0	0	0	1	0	1	0	0	0	3	0	0	0	0	0	1	0	0	0	0	0	0	0	1	1	0	0	0	0	0	0	2	0	0	0	0	0	0	0	1	0	0	1	0	1	0	0	0	0	0	0	0	0	0	0	0	0	0	1	1	1	0	0	0	0	0	1	0	0	1	0	0	0	2	0	0	2	0	0	1	0	0	0	0	0	0	1	1	0	0	0	0	1	1	0	1	1	1	0	2	0	0	1	0	2	0	0	1	0	0	0	0	0	0	0	0	1	0	0	0	0	0	1	0	1	0	0	0	0	1	2	2	0	0	0	0	1	1	0	0	1	0	0	0	0	1	0	0	2	0	0	1	0	0	1	1	0	1	2	1	3	0	1	0	0	4	0	1	0	0	0	0	1	3	0	0	0	0	1	0	0	0	0	0	0	0	0	1	0	1	0	0	1	0	1	0	0	0	2	1	0	0	1	0	0	0	2	1	0	1	0	0	0	0	0	1	0	2	0	0	1	0	0	0	0	0	0	0	0	2	2	1	3	1	1	0	0	1	0	0	1	0	2	0	0	0	0	0	0	0	0	0	1	1	0	0	0	5	0	0	1	0	0	0	1	0	2	0	0	0	0	1	1	0	0	0	0	0	0	0	0	0	0	0	0	0	0	0	1	0	0	0	0	0	0	1	0	0	0	1	0	0	0	0	1	0	1	0	0	0	0	1	0	0	0	0	0	0	0	1	0	0	0	0	0	0	1	3	0	0	0	0	0	0	5	0	0	0	0	1	0	0	0	0	0	1	0	0	0	5	0	0	0	0	1	0	0	0	0	1	1	0	3	0	1	0	0	0	0	3	1	2	9	1	0	0	0	0	0	3	0	1	2	0	2	0	1	0	0	0	1	2	0	0	0	1	0	1	0	2	0	0	0	1	0	0	1	0	0	1	0	6	1	0	0	0	0	1	0	0	1	0	0	0	0	0	0	1	1	0	0	1	2	0	2	0	0	0	0	0	1	0	0	0	0	0	1	0	1	0	0	1	0	3	0	0	0	0	0	0	0	3	0	0	0	0	0	1	0	0	0	0	0	0	0	0	2	3	0	0	0	1	0	0	0	0	1	0	0	9	0	0	0	0	1	1	0	0	0	0	1	0	2	0	0	0	0	0	0	1	0	0	1	1	0	2	0	1	1	0	0	1	0	0	0	0	0	1	1	0	1	1	0	0	0	0	1	0	1	0	0	2	1	0	0	0	0	0	0	0	0	0	0	0	0	0	2	0	0	1	0	0	0	1	0	1	0	0	0	0	1	0	1	0	0	0	1	1	1	0	2	1	0	0	0	0	0	0	7	0	0	0	0	1	0	0	0	0	1	0	0	0	0	0	0	0	0	0	0	0	1	1	0	0	0	3	0	0	2	0	0	0	0	0	0	0	0	0	4	0	3	0	6	2	0	1	0	0	2	0	0	1	1	0	0	1	0	1	1	0	0	0	0	0	0	0	1	0	0	0	1	0	0	0	0	1	0	0	0	0	1	0	0	0	0	1	0	0	0	1	0	0	0	0	0	1	0	1	2	0	0	0	0	1	1	0	0	0	0	0	0	1	0	1	1	0	0	4	0	0	0	0	0	1	0	5	1	0	0	0	0	1	1	0	0	0	0	0	2	2	0	1	0	1	1	0	0	0	0	0	0	1	1	1	0	0	0	0	0	0	0	0	1	6	0	2	1	0	0	1	0	0	0	0	1	0	0	0	0	0	0	0	1	0	1	0	0	1	0	3	0	0	0	0	0	3	0	0	0	2	0	0	0	0	1	0	0	1	1	0	0	0	0	2	3	0	0	0	0	2	0	0	0	0	0	0	2	0	1	1	0	0	2	0	1	0	0	0	0	0	0	0	1	0	0	0	0	1	0	1	0	0	0	0	0	2	0	1	3	0	0	0	0	0	0	0	0	0	1	4	0	1	0	2	0	0	0	0	0	0	0	0	0	0	0	0	1	0	0	0	0	1	2	1	0	1	0	0	0	1	1	0	0	0	0	0	0	0	0	0	0	0	0	0	1	1	0	0	1	0	0	0	0	0	0	0	0	0	0	0	1	0	1	1	0	0	0	1	0	0	0	0	0	0	0	0	0	0	1	0	0	0	0	0	0	1	0	0	0	0	3	0	0	0	0	0	1	6	0	1	1	0	0	0	0	0	2	0	0	0	1	0	1	1	0	0	0	1	0	1	1	0	1	0	0	1	2	1	0	0	1	1	0	0	0	1	1	0	0	5	0	2	0	0	0	2	0	1	0	0	0	1	0	0	1	1	0	2	0	0	0	0	0	0	0	1	0	0	0	0	0	0	0	0	0	0	0	0	1	0	1	1	0	1	0	1	3	2	1	1	0	0	0	0	0	3	0	0	2	1	1	0	0	0	0	0	0	0	0	0	1	0	0	1	0	0	0	0	2	0	0	2	0	1	0	0	0	0	0	0	0	5	1	1	1	1	1	0	0	0	0	2	0	0	0	0	0	0	0	0	1	0	0	0	0	0	1	1	0	0	0	0	0	0	0	0	0	0	0	3	0	0	0	1	0	0	0	0	0	0	0	0	0	0	2	0	0	0	0	1	0	0	0	0	0	0	1	0	2	1	0	0	1	0	0	0	2	0	0	0	1	0	0	2	0	1	0	0	0	1	1	0	0	0	0	0	0	1	1	0	0	0	0	0	0	0	0	3	0	1	0	0	0	1	0	0	0	1	1	0	0	2	1	0	2	0	1	0	2	2	1	1	0	0	0	0	1	1	0	0	0	1	0	1	2	0	1	1	0	0	0	0	0	0	0	1	0	0	0	0	0	2	2	1	0	0	0	1	0	0	0	1	0	0	0	0	0	0	0	1	0	1	0	0	2	0	2	2	0	0	1	0	1	0	0	0	0	0	0	0	0	0	0	1	0	0	1	0	0	0	1	2	0	0	0	0	0	0	0	0	1	0	0	0	0	0	0	0	0	0	0	0	0	2	0	0	0	5	1	0	0	0	0	0	0	0	0	3	0	1	0	1	1	0	1	1	0	0	0	1	0	1	0	1	1	0	0	1	1	1	0	0	1	1	0	1	0	2	0	1	1	0	0	1	0	0	0	0	1	0	1	1	3	0	0	1	0	0	1	1	0	2
N0.HOG0003922	1	0	2	4	2	3	3	1	1	0	0	1	1	0	0	0	2	4	0	2	0	2	2	0	0	0	1	0	3	0	2	1	4	1	0	0	0	2	0	3	0	2	3	1	2	1	2	0	0	0	0	6	1	5	0	1	1	1	0	7	0	0	3	0	2	7	0	0	0	1	2	0	5	2	3	2	5	1	0	0	0	1	1	0	0	2	0	0	0	0	5	1	5	2	5	2	2	0	2	1	0	0	1	3	0	0	3	2	4	2	0	0	1	3	2	1	0	0	0	4	1	0	2	1	1	0	1	2	1	4	0	1	0	1	2	2	2	0	3	2	2	1	2	1	1	1	0	0	0	1	0	0	1	1	0	1	4	0	0	1	0	1	4	0	1	1	1	0	1	1	1	0	0	0	2	1	1	0	0	2	3	1	0	2	0	5	0	2	1	2	3	3	1	3	2	0	1	1	2	4	0	1	1	0	1	1	1	0	2	1	3	0	0	0	1	1	3	1	1	1	0	2	1	4	3	1	2	0	1	0	1	1	1	0	1	0	1	6	0	0	1	2	1	0	1	0	0	0	1	1	0	0	0	0	0	1	1	3	0	0	1	1	1	2	1	1	4	0	0	0	3	1	2	1	0	1	4	0	3	1	0	2	2	5	1	0	0	0	1	0	0	2	1	2	1	2	1	0	3	0	3	0	2	0	0	2	1	1	2	0	2	0	0	0	1	3	2	0	5	2	3	0	1	1	3	1	0	1	4	1	1	0	3	1	0	2	1	1	0	1	1	1	0	1	1	4	0	1	0	2	0	0	0	0	1	0	1	0	0	1	0	3	0	3	2	1	0	4	0	0	5	1	1	2	0	1	2	1	3	3	1	0	1	0	0	1	1	1	0	0	0	3	3	3	0	1	1	2	0	0	2	0	3	0	1	2	0	1	0	1	2	0	0	0	1	0	1	2	0	0	1	4	2	2	1	1	4	0	0	0	2	0	0	2	0	5	1	0	1	1	0	0	0	2	1	0	2	0	1	0	3	0	2	3	10	1	0	1	0	0	5	1	1	3	0	3	0	1	2	2	3	3	0	1	1	2	1	1	3	1	2	1	0	2	1	2	3	1	0	1	2	3	5	0	0	1	3	1	1	0	1	1	1	0	0	2	0	1	5	0	1	1	0	0	1	2	1	1	1	2	1	1	1	4	0	2	0	0	0	2	0	1	4	5	2	1	1	2	0	1	0	2	0	1	0	0	0	0	1	1	0	4	1	3	3	1	3	1	1	3	0	0	0	0	1	1	2	1	1	0	0	1	2	0	4	2	1	7	2	0	1	2	0	1	0	0	0	3	0	1	1	0	0	0	2	2	1	2	0	2	0	1	0	0	5	2	0	2	4	2	1	1	0	0	0	0	1	0	0	0	1	1	0	0	3	1	3	5	2	0	0	0	1	3	1	0	0	2	1	1	2	1	0	0	1	1	0	0	1	0	2	3	0	1	4	0	1	2	0	1	0	4	1	1	1	0	1	0	0	0	3	0	0	1	2	0	1	0	0	1	4	2	0	1	1	0	1	2	1	0	0	2	3	1	3	1	4	0	2	3	0	0	0	1	0	0	0	2	2	0	1	0	1	0	2	1	3	0	0	1	1	0	3	1	0	3	0	1	0	0	0	0	1	0	0	2	0	0	2	1	1	2	1	1	1	3	2	1	1	4	1	1	0	1	1	3	0	0	3	0	0	0	2	1	0	1	2	1	0	0	2	2	0	2	9	2	1	2	0	2	0	0	1	1	0	1	0	0	0	1	2	2	0	0	1	0	2	0	3	1	3	6	1	0	0	4	0	4	1	1	1	2	0	5	1	1	0	1	4	0	0	0	0	4	3	0	2	0	3	0	3	1	1	4	1	0	3	0	1	2	4	1	3	0	3	0	3	0	1	2	0	1	6	2	1	1	0	0	0	1	0	3	1	0	0	1	0	0	0	0	0	0	1	0	0	0	0	1	2	2	1	3	1	0	0	0	2	1	0	0	3	3	0	0	0	2	0	1	1	0	0	4	3	0	0	1	3	0	1	0	4	2	0	0	0	0	1	5	0	0	0	0	3	1	0	1	1	1	1	3	0	0	0	0	0	0	0	3	4	3	3	1	0	0	0	2	1	1	2	0	2	1	0	0	1	4	2	0	1	0	0	1	0	1	3	0	0	2	1	0	2	6	1	2	0	4	1	0	6	2	5	0	2	0	1	0	2	2	1	0	3	7	3	2	1	1	0	2	1	0	0	0	7	0	3	1	5	2	1	1	3	0	1	1	0	1	2	0	3	0	1	2	2	0	2	0	0	3	3	0	0	4	1	4	0	0	4	3	5	0	1	0	0	1	2	0	1	0	0	2	0	1	1	1	1	2	1	0	0	2	1	0	1	1	0	0	3	1	0	4	1	2	2	2	0	0	2	0	0	0	1	2	3	2	0	1	5	5	3	4	2	1	1	2	0	3	1	1	0	0	6	0	5	0	0	1	0	3	1	0	1	0	1	1	1	0	0	0	5	2	2	0	1	3	3	1	1	0	1	2	0	6	1	1	2	1	1	0	3	3	3	1	0	2	0	0	0	4	0	0	1	0	1	1	2	0	1	1	0	0	0	0	2	4	3	0	0	0	0	6	5	2	0	2	6	1	2	0	1	1	0	2	1	0	1	0	0	0	2	0	1	4	7	0	0	1	1	1	4	0	0	1	1	0	0	3	2	4	5	0	2	0	0	2	1	2	0	1	0	0	0	1	1	2	0	2	3	0	0	2	1	0	0	0	0	3	1	3	3	4	0	2	4	0	1	1	1	1	2	4	0	0	0	3	6	0	0	3	1	1	0	0	0	0	0	0	1	6	3	1	0	0	0	0	1	0	1	1	1	0	1	1	4	5	3	1	2	1	3	1	0	2	1	0	1	0	1	2	0	0	0	0	0	1	0	0	2	1	0	0	1	1	0	1	0	0	0	0	0	0	0	1	1	0	1	1	0	1	2	1	2	1	2	1	3	2	1	0	0	3	1	2	1	1	1	1	3	0	2	0	0	2	3	0	1	0	2	1	0	0	4	5	1	1	1	1	1	0	1	0	0	0	0	0	2	1	0	0	0	2	2	3	1	0	0	0	0	1	1	3	0	0	1	0	0	0	0	0	2	0	2	0	3	0	1	0	1	0	6	0	4	2	1	1	1	0	2	10	0	2	1	1	1	2	0	3	1	1	0	2	0	4	4	1	0	1	1	2	0	2	0	1	2	1	1	1	0	0	0	2	2	0	2	1	0	2	0	0	0	0	0	2	2	1	1	0	0	0	1	7	0	1	0	2	2	1	3	0	1	1	4	0	1	1	4	0	0	1	0	4	1	1	3	0	1	6	1	4	2	1	0	1	1	2	1	2	3	3	1	1	1	1	0	0	2	1	0	1	0	2	1	0	4	1	1	0	2	0	1	1	1	2	0	4	0	0	1	1	0	1	3	4	1	0	2	1	3	0	1	1	0	3	0	3	0	0	1	0	5	1	2	1	1	1	0	0	0	1	2	0	1	0	0	2	0	0	1	2	4	1	0	0	0	3	1	1	1	3	1	2	1	0	0	3	0	1	0	2	0	0	0	2	1	2	2	0	0	1	0	2	0	3	3	0	1	1	2	1	1	2	1	3	0	1	0	1	1	0	0	3	0	0	0	2	1	3	3	0	0	1	0	0	0	0	5	0	1	0	0	2	1	0	1	0	1	1	1	0	0	2	0	0	0	0	2	0	2	0	1	1	0	1	0	1	3	0	1	0	4	2	3	5	0	5	1	0	2	1	0	0	1	0	0	2	1	0	1	0	10	1	2	3	0	4	3	4	1	0	2	0	1	2	1	3	1	1	2	6	2	2	4	0	3	0	2	0	0	0	0	0	0	0	0	3	0	2	0	1	2	1	3	0	1	0	2	0	1	1	2	0	0	1	0	1	2	2	0	1	0	0	1	1	0	0	2	0	0	1	0	2	2	0	0	0	0	2	1	1	2	0	2	2	2	3	0	3	1	0	0	2	1	0	0	3	0	2	1	0	1	0	0	1	2	1	1	1	2	2	0	0	0	0	1	2	1	0	1	9	0	0	1	1	1	0	1	1	2	0	0	1	1	2	0	2	2	0	0	2	0	2	1	0	0	1	0	3	0	3	4	2	1	1	1	0	1	2	0	1	0	3	2	1	2	0	4	3	0	0	1	1	0	0	4	0	0	0	2	1	2	0	1	0	2	0	0	1	2	0	1	1	3	0	2	1	1	0	1	3	1	0	2	1	3	2	0	1	0	0	2	2	3	1	0	1	3	0	2	0	0	3	1	0	2	1	1	0	0	2	1	0	0	0	1	0	0	1	0	1	2	0	1	0	3	2	1	1	1	5	2	0	0	0	0	0	0	1	0	6	1	0	0	0	4	1	2	1	1	0	0	0	0	0	1	2	0	2	1	0	1	0	0	0	0	3	0	0	0	0	1	0	2	1	1	1	0	1	2	3	2	1	0	2	0	3	0	0	1	0	1	1	0	2	1	1	2	0	0	6	2	1	0	0	0	3	1	1	2	1	2	1	0	2	1	0	1	5	0	0	2	0	2	1	6	0	0	4	1	0	0	0	4	0	3	1	2	1	0	2	2	0	3	1	0	0	2	1	1	1	1	2	3	0	3	2	0	1	0	0	2	1	0	0	0	0	1	2	0	1	4	0	4	2	1	2	0	1	0	0	0	0	3	3	0	0	0	0	0	0	0	0	2	2	0	2	2	3	2	0	0	4	1	1	0	0	0	0	3	0	0	0	0	3	2	0	2	0	1	0	4	1	1	3	1	4	2	1	0	0	0	1	0	1	2	2	2	2	1	2	2	0	2	1	0	0	2	0	0	1	0	0	0	1	0	3	1	1	0	1	3	1	1	4	0	0	0	0	0	1	0	1	0	2	0	3	0	2	2	1	3	1	0	4	0	1	2	3	3	1	0	2	1	2	0	0	1	0	0	3	3	0	0	1	0	2	3	0	0	2	0	0	1	0	1	1	1	3	1	0	1	1	3	2	0	0	2	2	0	2	1	0	1	7	0	0	0	0	1	2	1	1	3	0	0	0	0	3	1	0	0	0	4	0	1	1	1	1	0	0	4	1	0	1	0	0	1	3	1	2	0	1	0	4	2	2	0	5	3	2	4	0	2	0	1	1	2	0	0	1	0	3	0	0	0	0	0	1	1	2	1	2	2	1	0	1	3	3	1	2	0	0	0	0	0	0	0	3	0	0	0	0	3	0	0	0	0	1	1	1	2	2	1	2	1	0	0	0	2	0	0	2	1	1	0	0	1	1	2	2	1	1	2	0	0	0	1	2	1	4	2	0	1	2	0	1	0	3	0	3	1	3	1	0	2	1	1	0	1	2	1	2	0	3	2	4	0	0	5	1	3	0	2	1	3	0	5	0	0	1	2	0	0	4	2	0	0	1	0	0	0	1	2	2	2	1	1	1	1	4	1	2	0	4	1	0	1	0	3	0	1	0	2	0	1	2	1	2	0	2	0	0	7	0	0	1	1	0	0	0	2	1	0	2	2	1	2	3	0	2	0	0	2	0	0	0	2	0	1	1	2	0	2	3	0	7	1	2	0	0	9	2	2	0	5	0	3	4	0	0	1	1	0	2	3	1	0	4	0	1	1	0	0	1	0	0	0	2	3	0	0	0	1	1	3	1	2	0	0	2	2	1	0	1	0	0	1	2	3	0	0	0	5	6	0	0	3	0	1	0	0	2	0	1	3	0	0	2	3	2	0	0	1	2	2	0	0	0	3	2	0	2	0	0	1	0	0	2	0	2	0	0	2	1	2	0	0	1	0	0	0	0	0	1	0	2	0	0	2	3	0	1	0	2	2	1	0	0	6	8	1	2	1	1	4	1	0	0	2	0	1	1	2	2	0	3	1	0	0	4	1	0	2	3	0	0	0	0	4	0	4	1	1	0	0	0	0	1	1	3	2	0	0	0	1	0	1	1	1	0	0	0	3	3	1	1	0	2	2	0	1	0	3	1	5	2	3	0	0	0	0	0	1	0	0	0	0	1	1	0	0	0	0	0	2	6	0	3	0	5	0	2	2	1	3	0	1	0	1	0	0	0	1	0	3	2	0	2	0	0	2	0	0	0	0	1	0	0	0	1	1	1	0	4	0	3	1	1	0	0	0	0	1	0	0	1	0	2	0	2	1	0	1	0	2	0	0	3	1	0	1	0	0	1	1	0	1	1	0	2	1	2	2	0	0	1	5	1	1	3	1	1	1	1	0	0	1	1	1	1	0	1	1	0	0	1	0	2	3	0	1	0	0	1	0	0	2	2	1	5	0	2	0	2	0	5	0	0	0	0	3	2	2	1	1	0	0	0	0	1	1	0	4	0	2	1	0	2	0	0	1	0	0	2	3	0	3	2	0	0	1	0	1	2	3	4	0	2	1	1	0	0	1	0	2	2	2	0	0	0	0	0	5	4	0	2	3	0	1	10	4	0	0	1	2	0	1	1	0	1	0	2	0	0	0	0	2	0	1	0	0	1	1	3	0	2	0	0	4	1	0	1	1	0	0	0	1	0	1	1	0	0	0	2	3	6	0	0	0	0	0	2	0	0	0	3	3	0	1	0	2	1	0	1	0	2	0	0	3	0	2	6	2	2	1	3	1	2	1	0	0	1	0	2	3	0	5	1	0	1	0	0	1	2	1	1	0	1	0	3	0	0	1	2	0	3	0	1	0	0	3	1	2	2	7	7	2	0	3	0	2	4	0	0	0	0	3	2	0	1	3	0	3	2	1	0	0	1	1	0	3	1	2	1	2	1	0	3	3	1	2	0	5	1	0	7	0	0	0	0	1	2	0	1	0	0	1	1	0	1	5	0	1	0	0	3	9	5	2	0	4	3	0	2	0	0	4	0	2	0	1	0	0	2	1	0	0	5	2	0	1	0	1	0	2	3	0	5	1	0	3	7	2	4	1	1	3	3	1	2	1	4	1	0	2	0	2	1	4	1	0	1	3	0	1	3	2	3	2	1	8	2	3	1	1	0	5	3	3	0	0	2	1	0	2	1	1	1	2	2	0	0	2	2	1	3	1	1	1	2	2	0	1	1	0	0	0	0	4	0	0	2	0	0	5	0	0	1	3	4	0	1	0	1	5	0	1	1	2	0	3	1	3	2	0	1	0	0	1	5	1	0	1	3	0	1	0	2	1	1	0	0	0	0	1	0	4	1	4	0	0	1	2	2	1	0	3	0	2	2	0	2	1	0	3	2	1	0	2	4	1	1	1	0	2	1	0	2	0	0	2	0	1	2	1	0	0	2	1	0	1	1	2	1	2	2	0	3	1	1	0	5	0	0	0	2	0	0	0	2	2	1	3	1	1	2	1	2	4	1	1	0	7	1	6	0	0	0	3	1	1	2	1	0	2	1	1	0	1	0	6	3	1	0	0	0	0	1	1	1	3	4	2	2	2	0	0	1	1	0	0	0	0	3	0	0	0	2	0	1	0	2	2	1	0	0	1	1	0	1	2	3	0	2	0	1	2	5	0	1	1	2	1	0	1	1	0	1	0	0	1	1	3	2	2	6	0	0	3	6	0	0	0	0	0	0	0	0	1	2	2	0	1	0	1	2	1	1	0	3	0	2	0	1	0	1	1	0	1	2	0	1	4	1	0	1	4	2	1	7	3	2	2	0	0	1	0	3	1	3	1	1	3	0	1	3	3	0	4	3	1	3	3	0	2	2	0	0	0	1	0	2	2	0	0	0	0	1	1	0	0	0	0	1	3	1	0	3	1	3	2	1	1	0	0	5	0	2	1	2	1	1	3	1	0	1	0	2	2	0	0	0	0	0	2	0	0	0	0	1	1	0	2	0	2	1	2	1	2	0	1	0	0	7	0	1	1	1	0	4	2	1	0	1	0	2	0	0	0	0	0	1	0	0	0	3	1	1	1	0	2	1	0	0	0	1	0	1	1	1	0	0	1	3	5	3	0	0	2	1	0	0	0	2	0	1	2	3	1	0	4	0	1	2	0	3	1	0	0	1	5	3	2	0	1	2	1	3	2	1	2	1	1	0	2	0	1	0	1	3	0	2	0	0	2	0	5	2	0	0	0	1	0	0	2	0	2	4	1	0	1	0	2	2	0	2	2	0	0	4	1	2	2	1	2	0	0	3	0	0	0	0	0	0	1	4	2	1	4	0	1	3	0	0	0	1	3	1	0	10	2	1	1	1	1	0	0	2	0	1	2	2	1	2	2	2	0	0	0	1	3	0	0	2	2	5	2	1	1	0	0	2	0	1	1	1	4	2	5	0	0	2	0	0	2	2	2	0	1	0	0	1	3	1	0	0	1	0	2	2	2	1	2	0	2	1	2	1	2	0	0	0	3	2	0	0	0	0	0	0	3	0	4	0	0	0	3	3	1	0	7	0	1	0	1	0	3	0	1	0	3	0	3	2	0	1	0	0	0	3	1	0	1	0	0	5	0	0	1	2	3	1	1	7	2	2	0	6	2	3	0	1	4	2	2	1	3	5	2	0	1	1	1	0	0	1	5	0	1	0	1	4	8	0	0	2	1	0	0	0	11	1	2	0	1	0	0	0	1	2	0	0	6	2	3	1	1	1	0	1	1	0	0	1	0	2	1	5	5	4	0	3	1	0	4	2	1	1	1	0	0	4	0	0	0	3	2	4	5	2	4	0	0	0	0	1	2	1	0	0	6	0	1	0	3	0	6	0	2	4	0	0	1	1	0	2	2	0	3	1	4	1	0	0	0	4	5	0	0	1	1	3	0	1	0	1	0	1	0	0	2	3	0	2	4	0	1	0	3	1	1	0	0	3	0	0	2	0	1	0	0	0	1	0	0	2	2	3	1	1	1	2	0	2	1	2	0	1	1	1	1	0	1	0	1	1	4	1	2	0	1	3	2	4	2	0	2	1	1	0	0	2	3	1	0	1	1	1	0	1	3	2	1	2	2	1	1	0	0	2	0	0	3	2	1	1	1	0	2	1	0	2	0	2	1	2	1	1	1	2	3	0	0	0	2	1	2	0	7	1	0	0	1	0	1	0	0	3	1	1	2	1	0	0	1	4	1	3	0	1	2	0	1	0	1	0	0	0	0	6	5	0	0	3	2	3	0	0	2	1	1	0	1	1	1	3	2	0	0	0	1	4	1	0	0	5	4	0	2	0	10	2	0	0	2	1	1	0	0	0	0	1	3	2	0	0	0	1	0	0	2	1	0	1	0	0	3	0	4	1	0	0	1	2	4	1	1	1	4	1	2	0	0	0	1	3	0	0	1	2	0	0	3	1	0	1	0	1	0	3	0	0	0	0	2	0	2	3	1	2	2	0	1	1	0	1	0	1	0	1	2	2	0	0	1	1	1	2	0	0	3	0	2	0	0	1	0	1	0	0	1	3	1	0	0	0	1	6	1	0	1	2	1	1	1	3	8	0	1	1	0	1	2	2	6	0	1	1	1	1	0	0	0	4	1	3	1	3	0	0	1	0	1	1	0	1	1	3	2	0	0	2	0	0	1	2	2	4	3	1	1	2	6	6	2	0	4	0	3	3	0	1	0	0	0	0	1	1	0	4	1	2	0	4	1	2	0	2	2	2	0	1	1	1	0	0	4	1	0	0	0	0	0	1	1	0	2	0	3	4	0	2	0	0	1	2	1	0	0	1	2	0	2	0	0	4	0	0	1	2	0	3	0	1	3	2	6	0	0	1	2	2	1	0	0	3	0	0	2	0	6	2	1	5	0	1	3	1	5	1	0	0	0	0	0	0	1	3	0	2	3	2	0	2	3	0	2	7	0	0	1	4	5	0	0	3	4	0	0	0	2	0	2	0	0	3	0	3	0	1	2	1	1	0	1	1	5	1	4	3	7	1	0	5	1	2	2	2	8	1	1	1	3	4	5	1	2	1	0	2	5	4	1	1	0	1	1	1	0	0	1	1	0	0	0	0	2	0	0	1	1	1	0	0	0	2	2	1	1	3	3	0	2	0	1	0	2	1	1	1	2	1	2	2	0	2	0	0	2	0	0	1	0	1	1	1	1	0	4	0	0	0	6	2	0	2	0	0	0	0	2	2	0	0	1	0	0	2	2	0	0	1	3	5	5	0	3	0	0	0	1	3	0	0	1	2	0	1	0	3	3	2	2	0	1	1	1	0	1	1	4	1	0	2	1	3	0	1	0	0	0	1	0	3	0	2	0	0	3	1	0	1	3	2	0	2	1	0	0	1	0	2	0	2	0	0	1	2	0	0	1	0	0	0	2	2	2	0	2	0	0	3	1	0	1	2	3	0	0	1	1	1	1	5	1	0	3	0	0	0	2	2	8	3	2	5	0	1	0	0	0	0	3	1	2	3	1	1	2	1	2	1	1	0	3	3	1	0	2	2	3	0	0	1	3	0	0	1	0	0	9	0	2	0	1	4	0	0	0	2	0	1	1	1	1	2	5	0	0	1	0	0	1	2	1	0	1	0	2	0	1	1	0	0	0	0	10	0	1	0	1	3	1	2	1	5	1	0	0	0	3	1	3	1	0	2	1	1	2	0	0	1	3	0	3	2	1	4	1	4	1	3	0	1	2	0	0	0	1	2	0	1	1	0	0	1	4	0	3	3	1	0	1	0	2	3	2	2	3	0	1	3	0	1	2	2	3	0	1	0	0	1	2	0	1	1	0	0	0	1	0	3	0	1	0	3	0	0	1	0	1	0	1	0	0	2	1	2	0	4	0	0	0	0	0	5	1	3	0	1	1	2	0	0	1	4	1	1	4	0	0	3	1	4	1	0	0	5	3	0	0	0	0	1	5	0	0	0	0	2	1	0	0	2	1	0	0	0	0	1	5	0	1	0	1	1	0	2	2	1	0	2	0	1	7	0	3	0	0	3	0	2	1	2	0	0	1	0	3	0	1	2	0	1	2	0	0	0	1	3	2	0	0	4	3	0	1	0	2	0	2	1	1	6	2	1	8	4	2	2	1	0	10	0	1	4	1	2	3	0	3	1	0	2	0	0	0	0	0	2	1	0	1	0	1	2	3	1	0	0	0	0	1	2	0	0	1	1	2	0	5	2	0	2	5	4	1	0	4	1	2	6	4	5	2	2	1	1	1	1	0	0	1	0	1	0	3	0	4	2	0	0	2	0	3	1	0	0	3	0	0	0	3	3	1	1	0	1	2	3	1	0	1	1	0	0	0	0	1	0	2	0	0	1	0	1	2	3	2	0	0	2	0	0	4	0	0	0	2	1	2	0	0	0	0	0	1	1	0	0	1	1	0	2	1	0	2	4	1	0	0	0	0	0	4	0	0	0	0	1	0	0	0	5	8	2	0	0	1	0	4	1	0	1	1	1	2	1	0	2	1	0	2	0	1	1	1	0	5	4	0	1	0	3	2	2	0	1	1	1	3	0	0	2	2	1	0	4	0	1	0	3	0	1	2	6	0	5	1	1	0	0	0	0	1	0	1	2	0	0	0	0	1	0	0	2	5	2	3	1	1	2	2	1	0	0	0	1	0	0	0	0	4	3	0	2	0	0	0	0	1	6	0	0	0	2	2	0	1	0	0	0	0	2	1	3	1	3	0	0	0	6	0	1	3	2	0	1	1	1	1	0	2	1	1	4	2	4	0	3	0	1	1	2	1	0	1	2	0	1	1	0	0	1	2	2	0	2	1	1	0	0	1	1	0	0	0	1	2	0	2	0	1	0	5	0	0	1	0	0	3	0	3	0	5	2	3	1	2	0	2	0	1	0	0	5	4	1	0	0	0	2	3	0	0	0	0	2	1	0	4	2	2	3	1	3	1	2	0	0	2	0	1	0	0	0	1	0	4	3	0	1	1	0	2	3	0	2	1
N0.HOG0001103	0	0	0	2	2	0	0	1	0	0	0	0	0	0	0	0	0	0	0	0	0	0	0	0	0	0	0	0	0	0	0	0	0	0	0	0	1	2	0	1	0	0	0	0	0	1	2	0	0	0	0	0	1	0	1	0	0	1	0	0	0	0	1	0	1	1	0	1	0	0	0	0	1	1	0	0	0	0	0	0	0	0	0	0	1	1	0	0	0	0	0	0	0	0	0	1	0	0	0	0	1	0	0	2	0	1	1	0	2	0	0	0	0	0	4	2	0	0	0	0	0	0	0	0	1	0	0	0	0	0	2	0	0	1	0	1	1	1	0	0	1	0	0	0	2	1	0	1	0	2	0	0	0	0	0	0	0	0	0	0	0	0	0	0	0	0	1	1	1	0	2	0	0	0	1	0	0	0	0	0	0	0	0	0	0	1	0	0	0	0	1	1	0	1	0	0	0	1	2	0	0	1	1	0	0	0	1	0	0	0	0	0	1	0	0	0	0	0	0	1	0	1	0	0	1	0	0	0	0	0	1	0	1	0	0	0	0	0	1	0	0	0	1	0	0	0	0	0	0	0	0	0	0	0	0	0	0	1	0	0	0	0	0	1	0	0	0	1	0	0	1	0	0	1	0	0	0	0	1	0	0	0	0	0	0	0	0	1	1	0	0	0	0	0	1	1	1	0	0	0	0	1	0	0	1	0	0	0	0	0	0	0	0	0	0	0	2	0	0	0	0	0	1	0	1	0	0	1	1	0	1	0	0	1	0	0	1	0	0	0	1	0	0	2	0	2	0	0	0	0	0	0	0	0	0	0	0	0	1	0	0	0	0	0	1	1	0	0	0	2	1	0	0	0	0	0	0	0	0	1	0	1	0	0	1	0	1	0	0	0	0	0	1	0	0	0	0	0	0	0	0	0	1	0	1	1	0	0	0	0	1	1	0	0	0	0	0	0	0	0	0	1	0	0	0	0	1	0	0	0	1	0	0	1	0	0	1	0	0	1	0	0	0	0	0	0	0	2	0	0	0	0	0	0	1	1	0	0	0	0	2	0	0	1	2	0	0	0	1	0	0	0	0	0	1	0	0	0	2	0	2	0	2	0	0	0	0	0	0	0	0	0	0	0	0	1	0	0	0	0	0	1	0	0	0	0	0	0	0	0	2	2	1	0	1	1	0	0	0	0	0	3	0	0	0	0	2	0	0	1	1	0	1	0	0	1	0	0	0	1	0	0	0	0	0	0	0	0	0	0	0	0	0	2	0	1	0	1	0	0	1	0	0	0	1	0	1	0	0	0	0	1	0	1	0	0	0	0	0	0	0	1	1	0	0	1	0	0	0	0	0	0	0	1	1	0	0	0	0	0	0	1	0	0	1	1	0	0	0	0	1	0	0	1	0	0	2	0	0	0	0	0	1	1	1	1	2	0	0	0	0	0	1	0	1	0	0	0	0	0	1	0	1	0	0	0	0	0	0	0	1	0	0	1	0	0	0	1	0	0	1	2	1	0	1	1	0	0	0	0	0	2	0	0	0	0	0	0	1	0	0	1	0	0	1	0	0	0	0	0	0	0	1	1	1	0	0	0	1	0	0	0	1	1	0	1	1	0	0	0	0	0	0	0	1	0	0	0	0	0	1	0	2	1	0	0	1	0	0	0	1	0	2	0	0	0	0	1	1	0	0	1	0	1	0	2	0	0	1	1	0	1	1	1	0	0	0	0	1	1	0	0	0	0	0	0	1	0	1	0	0	1	0	0	0	0	0	0	0	1	0	0	0	0	0	0	0	1	0	0	0	0	0	0	0	0	1	0	0	0	0	2	0	0	0	0	0	0	0	0	1	1	1	2	0	0	1	0	0	0	1	0	0	0	0	1	0	0	0	0	0	0	0	2	0	0	0	0	0	1	0	0	0	0	0	0	0	0	0	0	0	0	0	2	0	0	0	0	0	0	0	1	0	0	0	1	0	0	0	0	0	0	0	0	1	1	0	0	0	0	0	0	0	1	2	0	0	0	0	1	0	2	0	0	0	0	0	1	1	1	0	0	0	0	0	0	0	0	1	0	0	0	0	0	0	0	0	0	0	0	0	0	0	1	0	0	0	0	0	0	0	0	0	0	0	0	0	0	0	1	1	1	1	0	0	0	0	0	0	2	1	1	0	0	1	0	0	0	0	0	0	0	0	0	0	0	1	0	0	1	0	1	1	0	0	2	2	0	1	0	0	0	0	0	0	0	0	0	0	2	0	2	0	0	1	0	0	0	0	0	0	0	0	0	0	0	0	1	0	1	1	1	1	0	0	0	2	0	1	0	0	0	0	0	0	0	0	0	1	0	1	0	0	0	0	0	0	0	3	0	0	1	3	1	0	0	0	1	1	0	0	0	0	1	1	0	2	1	1	1	0	0	0	0	0	0	0	1	0	0	0	1	1	0	0	0	1	0	1	0	0	2	0	0	0	0	0	0	0	0	1	0	4	1	0	0	0	0	0	0	1	0	0	0	0	0	2	2	0	0	0	0	1	0	0	0	1	0	0	1	1	0	0	0	1	0	0	0	0	0	0	0	1	0	0	0	0	0	1	0	1	2	0	1	0	1	0	0	0	0	0	0	0	1	0	1	0	0	0	0	0	0	1	0	1	0	1	0	0	0	1	0	0	0	0	0	0	1	1	0	0	0	2	0	0	0	0	0	0	0	0	1	1	0	0	1	0	2	0	0	0	0	0	0	0	0	0	1	1	0	0	1	1	0	0	0	0	0	1	1	0	2	0	0	0	0	0	0	0	0	0	1	0	0	0	1	1	0	1	1	0	0	0	0	2	1	0	2	0	0	0	0	0	0	0	0	0	0	2	1	0	0	0	0	0	0	0	0	0	1	0	0	1	0	0	0	0	0	0	1	0	2	2	0	0	0	1	0	0	0	0	1	0	0	1	2	0	0	1	0	1	0	1	0	0	1	0	0	0	0	0	0	0	0	0	0	0	1	0	0	0	0	0	1	0	0	0	0	0	0	0	1	0	0	1	1	1	0	0	0	0	2	0	0	1	1	0	0	0	0	1	0	0	0	0	0	0	0	0	0	0	1	0	1	0	0	0	0	0	0	0	0	0	0	1	0	1	1	0	0	0	0	1	0	2	0	0	1	0	1	0	0	0	0	0	0	0	1	1	0	1	0	3	0	0	0	2	0	0	0	1	1	1	0	0	0	2	1	0	0	1	1	0	2	0	0	0	1	0	0	1	1	0	0	0	0	0	0	0	1	0	1	2	0	0	1	0	0	0	2	0	0	0	1	0	0	0	0	0	0	1	1	2	0	0	0	0	0	0	0	0	0	1	0	1	2	1	1	1	0	1	0	0	0	0	0	0	0	0	1	0	0	0	0	0	2	0	0	1	0	0	1	1	0	0	0	0	2	0	1	0	0	0	1	1	0	0	0	0	0	0	0	0	0	0	0	0	0	0	0	0	0	1	0	0	0	1	0	0	1	1	0	0	0	0	0	0	0	1	0	0	0	0	0	0	0	0	0	0	0	0	0	0	0	0	0	0	1	0	0	1	0	0	0	0	0	0	0	0	0	0	0	0	2	0	0	0	0	0	0	0	0	0	0	1	0	0	0	0	0	0	0	0	0	1	1	0	2	0	0	1	0	2	0	0	0	0	1	0	0	0	0	0	0	0	0	0	0	0	0	0	0	0	0	0	0	0	0	1	0	0	1	0	0	0	0	0	1	0	0	0	0	0	0	0	0	0	0	0	0	1	0	0	0	3	0	0	1	0	1	0	0	0	1	0	0	0	0	2	0	0	0	0	1	0	0	0	0	1	0	0	0	0	0	0	1	1	0	0	0	1	0	1	0	0	0	0	0	0	0	0	1	0	0	0	0	0	0	0	0	1	0	1	0	0	0	1	0	0	0	0	0	0	0	0	2	0	1	2	1	1	0	0	0	0	0	0	0	0	0	0	0	0	0	0	0	0	1	0	1	0	0	0	0	0	0	0	0	0	1	1	0	1	0	0	0	1	0	0	0	0	1	1	0	0	2	1	0	0	0	0	0	0	0	1	0	0	1	1	0	0	1	0	0	0	0	0	0	0	0	0	1	0	0	0	0	1	1	0	0	1	1	1	0	0	0	2	0	0	0	0	2	1	0	1	0	0	0	0	0	0	0	0	0	0	0	1	0	0	0	0	0	0	0	0	0	0	0	2	0	0	0	0	0	0	0	0	0	0	0	1	1	2	2	1	0	1	0	0	0	1	1	1	0	0	0	1	0	0	0	1	0	0	0	2	0	0	1	0	0	1	0	1	0	0	1	0	1	1	0	0	0	0	0	0	0	0	0	0	0	0	0	0	0	0	0	0	0	0	0	1	1	0	1	1	0	2	0	0	1	1	0	0	0	0	1	0	0	0	0	0	0	0	0	0	0	0	0	0	0	2	0	2	0	0	0	1	0	0	0	0	0	1	0	0	0	0	0	0	1	2	0	0	1	0	1	0	1	2	0	0	0	0	1	0	1	0	0	0	0	0	0	1	0	0	0	0	0	0	0	1	0	0	3	0	0	1	3	0	0	0	0	0	1	0	0	4	1	0	0	0	0	0	0	0	0	2	0	0	0	0	0	1	0	0	1	0	0	0	1	1	2	0	2	2	0	0	2	0	0	0	0	0	0	2	0	0	0	0	0	1	1	2	0	0	1	0	0	0	2	0	0	0	0	2	0	1	0	0	0	0	0	0	1	2	0	0	1	0	0	0	4	1	0	0	0	1	1	0	2	1	0	0	0	0	0	0	0	0	0	0	0	0	0	1	0	2	0	0	0	0	0	1	2	1	0	0	0	0	0	0	0	0	1	0	1	2	0	0	0	0	0	0	0	1	1	1	0	0	0	0	1	0	0	1	0	0	1	0	0	0	0	0	0	0	0	0	0	0	0	0	0	0	0	0	0	0	0	0	0	0	1	0	1	0	0	0	0	1	0	0	0	0	2	0	1	0	0	0	0	0	1	1	0	0	0	0	0	2	0	0	0	1	0	0	0	0	2	0	0	0	0	0	0	0	0	0	0	0	0	0	0	0	1	0	0	0	0	0	1	0	3	0	1	2	0	0	0	0	0	0	0	0	0	0	1	0	0	0	0	1	1	0	0	0	3	0	0	0	0	0	0	0	1	1	1	2	0	0	2	0	0	0	0	0	0	0	0	0	0	1	0	5	0	1	0	0	0	0	1	0	0	1	1	0	1	0	0	0	3	0	0	1	0	0	0	0	0	0	0	0	0	0	1	0	0	0	0	3	0	0	1	0	1	0	0	1	0	0	0	1	0	1	0	2	0	1	2	0	0	0	0	0	0	0	0	0	0	0	0	1	0	0	0	0	0	0	1	0	0	0	0	0	1	0	0	0	0	0	0	0	0	0	0	0	0	0	0	0	0	0	1	1	0	0	2	0	1	0	0	0	0	0	0	0	0	0	1	0	1	0	1	0	0	0	0	1	0	0	0	0	0	0	0	0	0	2	0	1	1	1	0	0	0	0	0	2	0	0	0	1	0	0	1	0	0	0	0	0	1	1	0	0	0	1	1	0	0	1	1	0	1	0	0	1	0	0	0	0	0	0	0	1	0	0	0	0	0	1	0	0	2	0	1	2	0	1	0	0	0	0	0	1	1	0	0	0	0	0	1	0	0	1	1	0	0	0	0	2	0	0	0	0	0	0	0	0	0	2	1	0	1	1	1	0	1	0	2	0	0	0	1	0	1	0	0	0	1	0	0	2	0	1	1	0	1	0	0	0	0	0	1	0	0	0	0	1	1	0	0	0	0	0	0	0	0	0	0	0	0	0	0	0	0	0	0	1	0	1	1	1	0	0	0	0	1	0	0	0	0	0	0	0	1	0	0	0	0	0	1	0	0	1	0	0	0	0	0	0	1	0	0	0	0	2	0	0	1	0	0	1	0	0	0	0	0	0	2	0	0	0	0	0	0	0	1	1	0	0	0	0	0	1	0	0	0	0	0	0	0	0	0	0	0	0	1	0	0	0	0	0	0	0	1	0	0	1	0	0	0	1	0	0	1	0	0	0	0	1	0	0	0	2	0	1	0	0	0	0	0	1	0	1	1	0	0	0	0	1	0	1	1	0	0	1	0	0	0	0	0	1	0	1	0	0	0	0	0	1	1	1	0	0	1	0	0	0	0	0	0	0	0	0	0	0	1	0	0	0	0	0	0	0	0	0	0	0	0	0	0	0	0	0	0	0	0	0	0	0	0	0	0	0	0	0	0	0	0	0	0	0	0	0	2	0	0	0	0	2	0	1	1	0	0	0	0	1	0	0	0	0	1	1	0	0	1	1	0	0	0	0	0	0	0	0	0	0	0	0	1	0	0	0	0	0	1	0	0	0	4	0	1	0	2	1	0	1	0	0	0	0	0	0	0	0	1	0	0	0	3	0	0	5	0	0	0	0	0	0	0	0	0	1	1	1	0	0	0	0	1	0	0	0	1	0	0	0	0	0	0	0	1	0	0	1	0	0	0	0	0	0	2	0	0	1	0	0	0	0	0	1	0	0	0	0	0	0	0	0	0	0	0	0	1	0	0	1	0	0	2	0	0	1	1	0	0	0	0	0	0	0	0	2	0	0	1	0	0	0	2	1	0	0	0	1	0	1	0	0	1	0	0	0	0	1	0	1	0	1	0	0	0	0	0	0	1	2	0	0	0	0	1	1	0	1	0	1	1	0	0	0	0	0	0	1	1	0	0	0	0	1	2	1	0	0	2	1	0	1	0	1	0	0	1	2	0	0	0	0	1	0	0	0	2	1	0	0	0	0	0	0	1	1	0	0	0	0	0	1	1	0	1	1	0	0	0	1	0	0	0	1	0	0	0	0	0	2	0	1	0	0	0	2	0	0	0	0	0	1	0	2	1	0	1	1	2	0	0	1	1	0	0	0	0	2	0	0	0	1	0	0	0	0	0	0	0	0	0	0	0	0	0	0	0	0	1	0	0	0	0	1	1	0	0	1	0	0	1	1	0	0	0	0	0	0	0	0	0	0	0	1	0	0	4	0	0	0	0	0	0	0	0	0	0	0	0	0	0	0	0	0	0	0	0	0	0	1	0	0	1	1	0	0	0	0	1	0	1	3	0	0	1	0	1	0	0	0	0	0	0	0	0	0	0	1	0	0	0	0	0	0	0	3	0	0	0	0	0	0	0	0	0	0	0	0	0	0	1	1	0	0	0	1	1	1	0	0	0	0	0	0	0	0	1	1	1	0	2	0	1	1	0	0	1	0	1	1	0	0	1	1	0	1	0	0	0	1	0	0	1	0	0	0	0	0	0	0	1	0	0	0	0	0	0	1	0	0	0	0	0	0	0	0	0	1	0	0	0	0	1	0	0	0	1	0	0	0	0	0	1	1	0	1	0	4	0	0	0	0	0	0	0	0	0	0	0	0	3	0	0	0	0	0	0	0	0	0	0	1	0	3	0	0	0	0	0	0	0	0	0	0	0	1	0	0	0	0	0	0	0	0	0	0	0	0	0	1	0	1	1	1	0	0	0	3	0	1	0	0	0	0	0	0	0	0	1	0	0	0	2	0	0	0	2	0	1	0	0	0	0	0	0	0	2	0	0	1	1	1	0	0	0	0	0	1	0	1	0	0	1	0	0	0	0	1	1	0	0	0	0	2	0	1	0	0	0	0	0	1	0	0	0	1	0	0	0	2	2	0	0	0	0	0	0	0	0	0	0	0	0	0	0	0	1	0	0	0	1	0	0	0	0	2	0	0	0	1	0	2	0	0	1	0	0	1	1	1	0	0	1	1	0	0	2	0	0	1	0	0	0	1	0	0	0	0	0	0	1	0	0	0	0	0	1	0	0	0	0	0	0	0	0	0	0	0	1	0	0	1	0	0	1	0	2	0	0	0	0	0	1	1	0	0	0	2	0	0	1	1	0	0	1	0	1	1	0	1	0	0	1	1	0	0	1	0	1	1	0	0	0	1	0	1	0	1	0	1	0	0	1	0	1	1	0	1	0	0	3	0	0	0	0	1	0	0	0	1	0	0	0	0	1	0	0	0	0	0	0	0	0	0	0	0	0	0	1	0	0	1	0	0	0	1	1	0	0	2	0	1	0	0	0	3	0	0	0	0	0	1	0	0	2	0	0	2	0	0	0	0	0	0	0	0	1	1	0	0	0	1	0	0	0	0	0	0	0	0	0	0	0	1	0	0	0	1	0	0	0	3	0	0	1	0	0	0	0	1	0	0	0	0	1	0	0	0	0	0	0	2	1	0	0	1	1	1	0	0	0	1	0	0	0	1	3	0	1	0	0	0	0	1	1	1	0	2	0	1	1	0	1	1	1	0	0	0	0	0	0	0	1	0	0	0	0	0	0	0	0	0	0	0	0	0	0	4	1	0	0	0	0	0	0	0	0	0	0	0	0	0	0	0	0	0	0	1	0	0	0	1	0	0	0	1	0	0	0	0	0	0	0	0	0	1	0	0	0	1	2	1	0	3	0	0	0	0	0	0	2	1	0	0	0	0	2	1	0	3	0	0	0	0	0	0	0	0	3	0	0	0	1	1	1	0	0	2	0	0	0	0	1	1	0	0	0	1	0	0	0	0	0	1	0	0	2	0	0	0	0	0	0	0	0	0	1	1	0	0	0	0	2	5	0	0	0	0	2	0	0	0	0	0	0	0	0	0	0	0	0	1	0	0	0	1	2	0	0	0	0	0	0	0	0	0	3	1	0	0	2	0	0	0	0	2	1	1	1	0	1	0	1	0	0	0	1	0	0	0	0	0	0	0	0	0	1	0	0	0	0	0	1	0	0	0	0	0	1	1	0	0	1	0	1	1	1	1	0	0	1	0	2	0	0	0	1	0	0	2	0	0	0	0	0	0	1	0	0	0	0	0	1	1	0	0	0	0	0	1	0	0	0	0	0	1	0	0	0	0	0	0	0	0	0	0	0	0	1	0	1	1	0	0	0	0	0	3	0	0	0	2	0	1	1	0	0	0	0	0	0	0	0	0	0	1	0	0	0	0	0	0	0	0	0	0	0	2	2	1	0	0	0	0	1	0	0	1	1	0	0	0	2	2	0	0	1	1	0	0	0	0	0	0	0	0	2	2	1	0	0	1	0	1	1	1	0	0	0	0	1	1	0	0	3	0	0	0	1	1	0	1	1	1	2	0	1	0	1	0	0	0	0	1	1	0	0	0	0	1	1	0	0	0	1	2	0	0	0	0	0	0	1	0	0	1	0	0	0	0	0	0	0	0	0	1	0	0	0	0	1	0	1	0	0	0	0	0	0	1	0	0	1	0	0	0	1	0	0	1	0	0	0	0	0	0	1	0	0	0	1	0	0	1	0	1	0	0	1	0	0	0	0	0	0	0	2	0	0	0	0	1	0	1	0	0	0	0	0	0	0	1	0	0	0	1	1	0	1	0	1	0	0	0	0	0	0	0	4	0	0	0	1	1	0	0	2	2	0	0	0	0	0	1	1	0	1	0	0	0	0	0	0	0	0	0	1	0	0	0	1	0	0	1	1	1	0	1	0	0	0	0	1	0	0	1	1	0	0	0	0	0	0	1	0	0	0	0	0	0	5	0	0	0	0	0	0	1	0	0	1	0	0	1	0	0	0	1	0	0	0	0	0	2	0	1	0	1	1	0	1	0	0	0	1	1	0	0	0	0	1	0	0	0	0	1	0	0	0	0	2	1	0	0	0	0	1	1	0	0	0	1	0	0	2	0	1	0	0	0	0	1	0	1	0	0	0	1	1	0	0	0	1	0	0	0	0	1	0	0	0	1	0	0	1	1	1	0	0	0	1	0	0	0	0	0	0	2	0	0	2	0	0	0	1	0	0	2	2	0	0	0	0	1	0	0	0	1	0	1	0	0	2	1	1	0	0	0	0	2	1	0	0	0	0	3	0	0	0	0	0	1	0	0	1	0	1	1	0	1	0	0	0	0	0	0	0	0	0	0	0	0	1	0	0	0	0	1	2	0	0	0	0	0	0	0	0	0	0	0	1	0	0	0	0	0	0	0	0	0	0	0	0	2	0	0	1	0	0	0	0	0	2	1	0	1	3	0	0	0	1	0	0	0	0	1	1	0	0	0	0	0	0	0	0	0	0	0	0	1	2	1	1	0	0	1	0	0	0	0	0	1	3	0	0	0	0	0	0	0	1	0	0	0	0	0	0	0	0	0	0	0	0	0	0	0	1	0	0	0	0	0	1	0	0	0	0	0	0	1	0	0	0	0	0	0	0	0	0	0	0	0	0	0	0	0	0	0	2	0	0	0	0	0	0	0	0	0	0	1	2	0	1	0	1	0	0	0	1	0	0	1	0	0	0	0	0	0	0	0	0	1	0	0	0	0	0	0	0	0	0	0	0	0	1	1	1	0	0	0	0	1	1	0	0	0	1	1	0	0	1	0	0	0	0	2	0	0	0	0	0	2	0	5	1	0	1	0	0	0	0	0	0	0	0	0	0	1	0	0	1	0	0	1	0	0	0	0	0	0	0	0	1	1	0	0	0	4	0	0	1	1	0	0	1	0	1	0	1	1	0	0	1	0	0	0	0	0	2	1	0	1	0	3	0	0	0	1	1	0	0	0	4	0	0	2	0	0	0	0	0	0	0	0	0	0	0	0	0	0	0	1	0	0	0	0	1	0	1	1	1	0	0	0	2	2	1	1	0	2	0	0	0	0	0	0	1	1	0	0	0	0	1	0	0	0	1	0	0	0	0	0	1	0	0	0	0	1	0	0	0	0	1	1	0	0	0	0	0	0	0	0	0	0	0	0	0	0	1	0	0	0	1	0	1	0	0	1	1	0	0	0	0	0	0	0	0	1	1	2	0	3	0	0	1	0	1	0	0	0	0	1	0	0	0	0	0	0	1	0	1	1	0	0	0	0	0	0	0	0	0	0	2	0	1	1	0	1	0	0	0	0	0	1	0	0	0	0	0	0	1	0	0	0	1	1	0	0	4	0	0	0	0	0	0	0	1	0	3	0	0	2	0	3	0	0	1	2	0	1	0	0	0	2	0	0	0	0	0	0	0	2	1	1	1	0	0	1	1	0	0	0	1	0	0	0	0	0	0	1	0	0	0	2	0	2	0	0	1	1	0	0	1	1	0	0	1	3	0	1	0	0	0	0	0	1	0	0	0	0	0	1	0	1	0	0	2	0	0	0	0	1	0	1	0	0	1	0	0	2	1	0	0	1	0	0	0	1	0	0	0	0	1	0	0	0	1	1	0	0	0	0	0	0	0	0	0	0	0	0	0	0	0	0	0	0	1	1	1	0	0	0	1	0	1	0	0	0	0	1	0	0	0	2	0	1	0	0	0	0	2	1	0	0	0	0	0	0	0	0	1	0	1	0	0	0	0	0	0	0	0	1	0	1	0	0	0	0	0	0	0	0	0	1	1	0	1	0	0	0	0	0	0	0	0	1	0	0	2	0	0	0	0	0	1	1	1	0	0	0	0	0	2	0	0	0	0	1	1	0	1	0	0	0	1	0	0	0	0	0	1	0	0	1	0	0	0	0	0	0	0	1	1	0	0	0	0	0	0	0	0	0	1	0	0	0	1	0	0	1	0	0	0	0	0	1	1	1	0	0	1	0	1	0	0	0	0	0	1	0	0	0	0	2	0	0	1	0	1	0	0	0	0	1	0	0	1	0	0	0	0	0	0	0	0	0	1	1	2	0	0	1	0	1	0	1	0	0	0	0	0	3	0	1	0	0	0	0	0	0	0	2	0	0	0	1	1	0	0	0	0	0	0	0	0	0	1	0	0	0	0	0	0	0	0	0	0	0	1	0	0	0	0	0	0	0	0	0	0	0	2	0	0	0	0	0	1	0	0	0	1	0	0	0	0	0	1	0	0	1
N0.HOG0006099	0	0	0	1	0	0	0	0	0	0	0	0	0	1	0	0	0	1	0	0	0	0	0	0	0	0	0	0	0	0	0	0	0	0	1	0	0	0	1	0	0	0	0	0	0	0	0	0	0	0	0	0	0	0	0	0	0	0	0	0	0	0	0	0	0	0	0	0	0	0	0	0	0	0	1	0	0	0	0	0	0	0	1	0	0	0	0	0	0	0	1	0	0	0	0	0	0	0	0	0	0	0	0	0	0	0	0	0	0	0	0	0	0	0	1	0	0	0	0	0	0	0	0	1	0	0	0	0	0	1	0	0	0	0	0	0	0	0	0	0	0	0	0	0	0	0	1	0	0	0	0	0	0	0	0	0	0	0	1	0	0	0	0	0	0	0	0	0	0	0	0	0	0	0	0	0	1	0	0	0	0	0	0	0	0	0	0	0	0	1	0	0	0	2	1	0	0	0	0	0	0	0	0	0	0	1	0	0	0	0	0	0	0	0	0	0	0	0	0	0	0	0	0	0	3	0	1	0	0	0	0	0	0	0	0	0	0	0	0	0	0	0	0	0	0	0	0	0	0	0	0	0	0	1	0	1	0	0	0	0	0	0	0	1	0	0	0	0	0	0	0	0	0	0	0	0	0	0	0	0	0	0	0	0	2	0	0	0	0	0	0	0	0	0	2	0	0	0	1	0	0	0	0	0	0	0	0	0	0	0	1	0	0	0	0	0	0	0	0	0	0	1	0	1	0	0	0	0	0	0	0	0	1	0	0	0	0	0	0	0	0	0	0	0	0	0	0	0	0	0	0	0	0	0	0	0	0	0	0	0	0	0	0	0	0	0	0	0	0	0	1	0	0	0	0	0	0	1	0	0	0	0	0	0	0	0	0	0	1	0	0	0	0	1	0	0	0	0	0	0	0	1	2	0	0	0	1	0	0	0	0	0	0	0	0	1	0	0	0	0	0	1	0	0	0	0	0	0	0	0	0	0	0	0	0	0	0	0	0	0	0	0	0	0	0	0	0	0	0	0	0	0	0	0	0	0	2	0	1	0	0	0	0	0	0	0	0	0	0	1	0	0	0	0	0	0	0	1	0	2	0	0	0	0	0	1	0	0	0	0	0	0	1	0	0	0	0	1	0	0	0	0	0	0	0	0	0	0	0	0	0	1	0	0	0	0	1	0	0	0	0	2	0	1	0	0	0	1	0	0	1	0	0	0	0	0	0	0	0	0	0	0	0	0	1	0	0	0	0	0	0	0	0	0	1	0	0	0	0	0	0	0	0	0	0	0	1	0	0	0	0	0	0	0	1	0	0	0	0	0	0	0	0	0	0	0	0	0	0	0	0	0	0	0	0	0	0	0	0	0	0	0	0	0	0	0	0	0	0	0	0	0	0	0	0	0	0	0	1	0	0	0	0	1	0	0	0	0	0	0	0	0	0	0	0	0	0	0	0	0	0	0	0	0	0	0	0	0	0	0	0	0	0	0	0	0	0	0	0	0	0	0	0	0	0	0	0	0	0	0	0	0	1	0	0	0	0	0	0	0	1	0	0	0	0	0	1	0	0	0	0	2	1	0	0	0	0	0	1	0	0	0	0	0	0	0	0	0	0	0	0	0	0	0	0	0	0	0	0	0	0	0	0	0	0	0	0	0	0	0	0	0	0	0	0	0	0	0	0	0	0	0	0	0	1	0	1	0	0	0	0	0	0	1	0	1	0	0	0	0	0	0	0	0	0	0	0	0	0	0	0	0	0	0	2	0	0	0	0	0	0	0	0	0	0	0	0	0	0	0	0	0	0	0	0	0	0	0	0	0	0	0	0	0	0	0	0	1	0	0	0	0	0	0	1	0	0	1	0	0	0	0	0	0	0	0	0	1	0	0	0	0	0	1	0	0	0	0	0	0	1	0	0	0	1	0	0	0	0	0	0	0	0	0	0	0	0	0	0	1	1	0	0	0	0	0	0	0	0	0	0	0	0	0	0	0	0	0	0	0	0	1	0	0	0	0	0	0	0	0	0	0	0	0	0	0	0	0	0	0	0	0	0	0	0	0	0	0	1	0	0	0	0	0	0	0	0	0	0	0	1	1	0	0	0	0	0	0	0	0	0	0	0	0	0	0	0	0	0	0	0	0	0	0	0	0	0	0	0	0	0	0	0	0	0	0	1	0	0	0	0	0	0	0	0	0	0	0	0	0	1	0	1	0	0	0	0	0	0	1	0	0	0	0	0	1	0	0	3	0	0	0	0	0	0	0	0	0	0	0	0	0	1	0	0	0	0	0	0	0	2	0	0	0	0	0	0	0	0	0	0	0	0	0	0	0	0	0	0	0	0	0	0	0	0	0	0	0	0	0	0	0	0	2	0	0	0	0	0	1	0	0	0	0	0	0	3	0	0	0	0	0	0	0	0	0	0	0	0	0	0	1	0	0	0	0	0	0	0	0	0	0	0	0	0	0	0	0	1	0	0	0	0	0	0	0	0	0	0	0	0	0	0	0	0	0	0	0	0	1	0	0	1	0	0	0	0	0	0	1	1	0	0	0	1	0	0	0	0	0	0	0	0	0	0	1	0	0	0	0	1	0	0	0	1	0	0	0	0	0	0	1	0	0	0	1	0	0	0	0	1	0	0	0	0	0	0	0	0	0	0	0	1	0	0	0	0	0	1	0	0	0	0	0	0	0	0	0	0	1	0	0	0	0	0	0	0	0	0	0	0	0	0	0	0	0	2	0	0	0	0	0	0	0	1	0	0	0	0	0	0	0	0	0	0	0	0	0	0	0	0	0	0	0	0	1	0	0	0	0	0	0	0	0	0	0	0	0	0	1	0	0	0	0	0	0	0	0	0	0	0	0	0	0	0	0	0	0	0	0	0	0	0	0	0	0	0	0	0	0	0	0	0	0	0	0	0	0	0	0	0	0	0	0	0	0	0	0	0	0	0	0	0	1	0	0	1	0	0	0	0	0	0	0	0	0	0	0	0	0	0	0	0	0	0	0	0	0	0	0	0	0	0	0	0	0	1	0	0	0	0	0	0	0	0	0	0	0	0	0	0	0	0	0	0	1	0	0	0	0	0	0	1	1	0	0	0	0	0	0	0	0	0	0	0	0	0	1	0	0	0	0	0	1	0	0	0	0	0	0	0	0	0	0	0	0	1	0	0	0	0	0	0	0	0	0	0	0	2	0	1	0	0	0	0	0	1	0	0	1	1	0	0	0	0	0	0	0	1	0	0	0	0	0	0	0	0	1	0	0	0	1	0	0	0	2	0	0	1	0	0	0	0	1	0	0	0	0	0	0	0	0	0	1	0	0	0	0	0	0	0	0	0	0	0	0	1	0	1	0	0	0	0	0	0	0	1	0	0	0	0	0	2	0	0	0	0	0	0	0	0	0	0	0	0	0	0	0	0	0	0	0	0	1	0	0	0	0	0	0	0	0	0	0	0	0	0	0	0	0	0	0	0	1	0	0	0	0	1	0	0	0	1	0	0	0	1	0	0	0	0	1	0	0	0	0	0	0	1	0	0	0	0	0	0	0	0	0	0	0	0	0	0	0	0	0	1	0	0	0	0	0	0	0	0	0	0	0	0	0	0	0	0	0	0	0	0	0	0	0	0	0	0	0	0	0	0	0	0	0	1	0	0	0	0	0	0	0	0	0	0	0	0	0	0	0	0	1	0	1	0	0	0	1	0	0	0	0	0	0	0	0	0	0	0	0	0	0	0	0	1	0	0	0	0	0	0	0	0	0	0	0	0	0	0	0	0	1	0	0	0	0	0	0	1	1	0	0	0	0	0	1	0	0	2	0	0	0	0	0	0	0	0	0	0	0	0	0	0	0	0	0	0	0	0	0	0	0	0	0	0	0	0	0	0	0	0	0	0	0	1	0	0	1	0	0	1	0	0	0	0	0	0	0	0	0	1	0	0	1	0	0	0	0	0	0	0	0	0	0	0	0	0	0	1	0	0	0	0	0	0	0	0	0	0	0	0	0	0	0	0	0	0	0	0	0	0	0	0	0	0	0	0	0	0	1	0	0	0	0	0	0	0	1	0	0	0	0	0	0	0	0	0	1	0	0	1	0	0	1	0	0	0	0	0	0	0	0	0	0	0	0	1	0	0	0	1	0	0	0	0	0	0	0	0	0	0	1	0	0	1	0	0	0	0	0	0	1	0	0	0	0	0	0	0	0	0	1	0	0	0	0	0	0	0	0	0	0	0	0	0	0	0	1	0	0	0	0	0	0	0	0	0	0	1	0	0	0	0	1	0	0	0	0	0	0	0	0	0	0	0	0	1	0	0	0	0	0	0	0	1	0	0	0	0	0	0	0	0	1	0	0	0	0	0	0	1	0	0	0	0	0	0	0	1	0	0	0	0	0	0	0	0	0	0	0	0	1	0	0	0	1	0	0	0	0	0	0	0	0	0	0	0	0	0	0	0	0	0	0	0	0	0	0	0	0	0	0	0	0	0	0	1	0	0	0	0	0	0	0	0	0	0	0	0	0	0	0	0	0	0	0	0	0	0	0	0	0	0	0	0	0	1	0	0	0	0	1	0	0	0	1	0	0	0	3	1	0	0	0	0	0	1	0	0	1	0	0	0	0	0	0	0	0	0	0	0	0	0	0	0	0	0	0	0	1	0	0	0	1	0	0	1	0	1	0	0	1	0	0	0	0	0	0	0	1	0	0	0	0	0	0	0	0	0	0	0	0	1	0	0	0	0	0	0	1	0	0	0	0	0	0	0	0	0	0	0	0	0	0	0	0	1	0	2	0	0	0	0	0	1	0	0	0	0	0	1	0	0	0	0	0	0	0	0	0	0	2	1	0	0	0	0	1	0	0	1	1	0	0	0	0	0	0	0	0	0	0	0	0	0	0	0	0	0	0	0	0	0	0	1	0	0	1	0	0	0	0	0	0	1	0	0	0	0	0	0	0	0	0	0	1	0	0	0	0	0	0	0	0	0	1	0	0	0	0	0	0	0	0	0	1	0	0	1	0	0	0	0	0	0	0	1	0	1	0	0	1	0	0	0	1	0	0	0	1	0	0	0	0	0	0	0	0	0	1	0	0	0	0	0	0	0	0	0	0	0	0	0	1	1	0	0	0	0	0	0	0	0	0	0	0	0	0	0	0	0	0	0	0	0	0	1	1	0	0	0	0	0	0	0	0	0	1	0	0	0	0	0	0	0	0	1	0	0	0	0	0	0	0	0	0	0	0	0	0	0	1	0	0	0	0	0	0	0	0	0	1	0	1	0	1	0	0	0	0	0	1	0	0	0	1	0	0	0	0	0	0	0	0	0	0	0	0	0	0	0	0	0	0	0	0	0	0	0	0	0	0	0	0	0	0	1	0	0	0	0	0	0	0	2	1	0	0	0	0	0	0	0	1	0	0	0	0	0	0	0	0	1	1	0	0	0	0	0	0	0	0	0	0	1	0	0	0	0	0	1	0	0	0	0	0	0	0	0	0	0	0	0	0	0	0	0	0	0	0	1	0	0	0	1	0	0	1	0	0	0	0	0	0	0	0	0	0	0	0	0	0	0	0	0	0	0	0	0	0	0	0	0	0	0	0	0	0	0	1	0	0	0	0	0	0	0	0	0	0	0	0	1	0	0	0	0	0	0	0	1	0	0	0	0	0	0	0	0	0	0	0	0	1	0	0	0	1	0	1	1	0	0	0	0	0	0	0	0	0	0	0	0	0	0	0	0	1	0	0	0	0	0	0	0	0	0	0	0	0	0	0	0	0	0	0	1	0	0	0	0	0	0	0	0	0	1	0	0	0	0	0	0	0	0	0	0	0	0	0	0	0	0	0	0	0	0	0	0	0	0	0	0	0	0	0	1	0	0	0	0	0	0	0	0	0	0	1	1	0	0	0	0	0	0	0	0	0	0	0	1	1	0	0	0	0	0	0	0	0	1	1	1	0	0	0	0	1	0	0	0	2	0	0	0	0	0	0	1	0	0	0	0	1	0	0	0	0	0	1	0	0	0	0	0	0	0	0	0	0	0	0	0	0	2	0	0	0	0	0	0	0	0	0	0	0	0	0	0	0	0	1	1	0	0	0	0	0	0	0	0	0	0	0	0	0	0	0	0	1	0	0	0	0	0	1	0	0	0	0	0	0	0	0	1	1	0	0	0	0	0	0	0	0	0	0	0	0	0	0	0	0	0	0	0	0	0	2	0	1	0	1	0	1	0	0	0	0	0	0	1	0	0	0	0	0	1	0	0	1	0	0	0	0	0	0	0	0	0	0	0	0	0	1	0	0	0	0	0	0	0	0	0	0	0	0	0	0	0	0	0	0	0	0	0	0	1	0	0	0	0	0	0	0	0	0	0	0	0	0	0	0	0	0	0	0	1	0	1	2	0	0	0	1	0	0	0	1	1	0	0	0	1	1	1	0	0	0	0	0	0	0	0	0	0	0	1	0	0	0	0	0	0	0	0	0	0	1	0	0	0	0	0	0	1	0	0	0	0	0	0	1	0	0	0	0	0	1	0	0	0	2	0	0	1	2	0	0	0	0	0	0	0	0	0	0	0	0	0	0	0	0	0	0	0	1	1	1	0	0	1	0	0	0	0	0	0	0	0	0	0	1	0	0	0	0	1	1	0	0	0	0	0	0	0	0	0	0	1	0	0	0	0	0	1	0	0	0	0	0	0	0	0	1	0	1	0	0	0	0	0	0	0	0	0	0	0	0	0	0	0	1	0	0	0	0	0	1	0	0	0	0	0	0	0	0	0	0	0	0	0	0	0	0	1	1	0	0	1	0	0	0	0	0	0	0	0	0	0	0	0	0	0	0	0	0	0	0	0	0	0	0	0	0	0	0	0	0	0	0	1	0	0	0	0	0	0	1	0	0	0	0	0	0	0	1	0	0	0	0	0	0	0	0	0	0	0	1	1	0	0	0	0	2	0	0	0	0	0	1	0	0	0	0	0	0	0	0	0	1	0	0	0	0	0	0	0	0	0	0	0	0	0	0	0	0	0	0	0	0	0	0	0	0	0	0	0	0	0	0	0	0	0	0	0	0	0	0	0	0	0	1	0	0	0	0	0	0	0	1	0	0	0	1	0	0	0	0	0	0	0	0	0	0	0	0	0	0	0	0	0	0	1	0	0	0	0	0	0	0	0	0	0	0	0	0	0	0	0	0	0	0	0	0	0	0	0	0	0	0	0	0	0	0	0	0	0	0	0	0	0	1	0	0	0	0	0	0	0	0	0	0	0	0	0	0	0	0	0	0	1	0	0	0	1	0	0	0	0	0	0	0	0	1	0	0	0	0	0	0	0	0	0	0	0	0	0	0	0	0	0	0	0	0	0	0	0	0	0	0	1	0	1	0	0	0	1	2	0	0	1	0	1	0	0	0	0	0	0	0	0	0	0	0	0	0	0	0	0	0	0	1	0	0	0	0	0	0	0	1	0	0	0	0	0	0	0	0	0	0	0	1	0	0	1	0	0	0	0	0	0	0	0	0	1	0	0	0	0	0	0	0	0	0	0	0	0	0	0	0	0	0	0	0	0	0	1	0	0	0	0	0	2	0	0	0	0	0	0	0	0	0	0	0	0	0	0	0	0	0	0	0	0	0	0	0	0	1	0	0	0	0	0	1	0	0	1	0	0	0	0	0	0	1	0	0	0	1	0	0	0	0	0	0	0	0	0	0	0	0	0	0	0	0	0	0	0	0	0	0	0	0	1	0	0	0	0	0	0	2	0	0	0	0	0	0	0	0	1	0	0	0	0	0	0	0	0	0	0	0	0	0	0	0	0	0	0	0	0	0	0	0	0	0	1	0	0	0	0	0	0	0	0	0	0	0	0	0	0	0	0	0	0	0	0	0	0	0	0	1	0	1	0	0	1	0	0	0	0	0	0	0	0	0	0	0	0	0	0	0	0	0	0	0	0	1	0	0	0	0	1	1	0	0	0	1	0	0	0	0	0	0	0	1	0	0	0	0	0	0	0	1	0	0	0	0	0	0	0	0	2	0	0	0	0	0	1	0	0	0	0	0	0	0	0	0	1	0	0	0	0	0	1	0	0	1	0	0	0	0	0	0	1	1	0	0	0	0	1	0	1	0	0	0	0	0	0	0	0	0	0	0	0	0	0	0	0	0	2	0	0	0	0	0	0	0	0	1	1	0	0	0	0	0	0	0	0	0	0	0	0	0	0	1	2	0	0	0	0	0	0	0	0	0	0	0	0	0	0	0	1	0	0	0	0	0	0	0	0	0	0	1	0	0	0	0	0	0	0	0	0	0	1	0	0	0	0	0	0	0	0	0	0	0	0	0	0	1	0	0	1	0	0	0	1	0	0	1	0	0	0	0	0	0	0	0	0	0	0	0	0	0	0	0	0	0	0	0	0	0	1	0	1	0	1	0	0	1	1	1	0	0	0	0	0	0	0	0	0	0	0	0	0	0	0	0	0	0	0	1	0	0	3	0	0	0	0	0	0	0	0	0	0	0	0	0	0	0	0	0	1	0	0	0	0	0	0	0	0	0	0	0	0	0	1	0	0	0	0	1	0	0	0	0	1	0	0	0	0	1	1	1	0	0	0	0	0	1	0	0	0	0	0	0	0	0	0	1	0	0	0	0	0	1	3	0	0	0	0	0	0	0	0	0	0	0	0	0	0	0	0	0	0	1	0	0	0	0	0	0	0	1	0	0	0	0	0	1	0	0	0	0	0	0	0	0	0	0	0	0	0	0	0	0	0	0	0	0	0	0	0	0	1	0	0	0	1	0	1	0	0	0	2	0	0	0	0	0	1	0	0	0	0	0	1	0	1	0	0	0	1	0	0	1	0	0	0	0	0	0	0	0	0	0	0	0	0	0	1	0	0	0	1	0	0	1	0	2	0	0	0	0	0	0	0	0	0	0	0	1	0	0	0	0	0	1	1	0	0	0	0	0	0	0	0	0	0	0	0	1	0	0	0	0	0	0	1	0	0	0	0	0	0	1	0	0	0	0	0	0	0	0	0	0	0	0	0	0	0	0	0	0	0	0	0	0	0	0	0	0	0	0	0	0	0	0	0	0	0	1	0	0	0	0	0	0	0	0	0	0	1	0	0	0	0	0	0	0	0	2	0	0	0	0	0	0	0	0	0	0	0	0	0	0	0	0	0	0	0	0	0	1	0	0	0	0	0	0	0	0	0	0	0	1	0	0	0	0	0	0	0	0	0	0	0	0	0	0	0	0	0	0	0	0	0	0	0	0	0	0	0	0	0	0	0	0	0	0	0	0	0	0	0	0	0	0	0	0	0	0	0	0	0	0	1	1	0	0	0	0	0	0	1	0	0	0	0	0	0	0	0	0	0	1	0	0	0	0	0	0	0	0	0	0	1	0	0	0	0	0	0	0	0	0	0	0	0	0	0	0	0	0	1	0	0	0	0	0	0	0	0	0	0	0	1	0	0	0	0	1	0	0	0	0	0	0	0	0	1	0	0	0	0	0	0	0	0	1	0	1	0	0	0	0	0	0	0	0	0	0	0	0	0	0	0	1	0	0	0	0	0	0	1	0	0	0	0	0	0	0	0	0	0	0	0	0	0	2	0	0	0	0	1	0	1	0	0	0	0	0	0	0	0	0	0	0	0	1	0	1	0	0	0	0	0	1	0	1	0	0	0	0	0	0	1	0	1	0	0	0	0	0	0	0	0	0	0	0	0	0	0	0	0	0	0	0	0	0	0	0	0	0	0	0	0	0	0	0	0	0	0	0	0	2	0	0	1	0	0	0	0	0	1	0	0	0	0	0	0	0	0	0	0	3	0	0	0	0	1	0	0	0	0	0	0	0	0	0	1	0	0	0	0	0	0	0	0	0	0	0	0	0	0	0	1	0	0	0	0	0	0	0	0	0	0	0	1	0	0	0	0	0	0	0	0	0	0	0	0	1	0	2	0	0	0	0	0	0	1	0	1	0	0	0	0	0	0	0	0	0	0	0	1	0	0	0	0	0	0	0	1	0	0	0	0	0	0	0	0	2	0	0	0	0	0	0	0	0	1	0	0	1	1	0	0	0	0	0	0	0	0	0	0	0	0	0	0	0	0	0	0	0	0	0	0	0	0	0	0	0	0	1	0	0	0	0	0	0	0	0	0	0	0	0	0	0	0	1	0	0	0	0	0	1	1	0	1	0	0	0	0	0	0	0	0	0	0	0	0	0	0	0	0	0	0	0	0	0	0	0	0	0	0	0	0	0	0	0	0	0	0	0	0	0	3	0	0	0	0	0	0	0	0	0	0	0	0	0	0	0	0	1	0	1	0	0	0	0	0	0	0	0	0	0	0	0	0	0	0	0	0	0	0	2	0	0	0	0	0	0	0	0	0	0	0	1	0	0	0	0	0	0	0	0	0	0	0	0	0	0	0	0	0	0	0	0	0	0	0	0	0	0	0	0	0	0	0	1	0	0	0	1	0	0	0	0	1	0	0	0	0	0	0	0	0	0	0	1	0	0	0	0	0	0	0	0	0	0	0	0	0	0	0	0	0	0	0	0	0	0	0	0	0	0	0	0	0	0	1	0	0	0	0	1	0	0	0	0	0	0	0	0	0	0	0	0	0	0	0	0	0	0	0	0	0	1	0	1	1	0	0	0	0	0	0	0	0	0	1	0	2	0	0	0	0	0	0	0	0	0	0	0	0	0	0	0	0	0	0	1	0	0	0	0	0	0	0	0	0	0	0	0	0	1	0	0	0	0	0	1	0	0	0	1	0	0	0	0	0	0	0	0	0	0	0	0	0	0	0	0	0	0	0	0	0	0	0	0	0	0	0	0	0	0	0	0	0	0	0	0	0	0	0	1	0	0	0	0	0	1	0	0	0	0	0	0	0	0	1	0	0	0	0	0	0	0	0	0	0	0	0	0	0	0	0	0	0	0	0	2	1	0	0	0	0	1	1	0	0	0	0	1	0	0	0	0	0	0	0	0	0	1	0	0	1	0	0	0	0	1	1	0	0	1	0	0	0	0	1	0	0	0	0	0	0	1	0	0	0	1	0	0	0	0	1	0	0	0	0	0	0	0	0	1	0	0	0	0	0	0	0	0	0	0	0	0	0	0	0	0	0	0	0	0	0	0	0	0	0	0	0	0	0	0	0	0	0	0	0	0	0	0	0	1	1	1	0	0	0	0	0	0	0	0	0	0	0	0	0	0	0	0	0	0	1	0	0	0	0	0	0	0	0	0	0	0	1	0	0	0	0	0	0	0	0	0	0	1	0	0	1	0	0	0	0	0	0	1	0	0	0	0	0	0	0	0	0	0	1	0	0	0	0	0	0	0	0	0	0	0	0	0	0	0	0	0	0	0	0	0	0	0	0	0	0	0	0	0	0	0	0	0	0	0	1	0	0	0	0	0	0	0	0	0	0	0	0	0	0	0	0	0	0	0	2	0	0	0	1	0	0	0	0	0	0	2	0	0	0	0	0	1	0	0	0	0	0	0	0	0	0	0	0	0	0	0	0	1	0	0	0	0	0	1	0	0	0	0	0	1	1	0	0	0	1	0	0	0	2	0	0	0	0	0	0	0	1	0	0	0	0	0	0	0	0	0	0	0	0	0	0	0	0	0	0	0	0	0	0	0	0	1	0	1	0	0	0	0	0	0	0	0	0	0	0	0	0	0	0	1	0	0	0	0	1	0	0	0	0	0	0	0	0	0	0	0	0	0	0	1	0	0	0	0	0	0	0	0	0	0	0	0	0	0	0	0	0	0	0	0	0	0	0	0	0	0	0	0	0	0	0	0	0	0	0	0	0	0	0	0	0	0	0	0	0	0	0	0	0	0	1	0	0	0	0	0	0	0	0	0	0	0	0	0	0	0	1	0	0	0	0	0	0	0	0	0	0	1	0	0	0	0	0	0	0	0	0	0	1	0	0
N0.HOG0004893	0	0	0	2	0	1	0	0	0	0	0	0	0	0	0	0	0	1	0	0	0	0	0	0	0	0	0	0	0	0	0	0	0	0	0	0	0	0	0	0	0	0	0	0	0	0	0	0	0	0	0	0	0	2	0	0	0	0	0	0	0	0	0	0	1	2	2	3	0	0	0	0	0	0	0	0	0	0	0	0	0	0	0	0	0	0	0	0	0	0	1	0	0	0	1	1	0	0	0	0	0	0	1	0	0	0	0	0	0	0	0	0	0	0	1	0	0	0	0	1	0	0	0	0	0	0	0	0	0	4	0	0	0	0	0	0	0	0	0	1	0	0	0	0	0	0	0	0	0	0	0	0	0	0	0	0	1	0	0	0	1	0	0	0	0	2	0	0	0	0	0	0	0	0	1	0	0	0	0	0	0	0	0	0	0	0	0	0	0	0	0	0	0	0	0	0	0	0	0	1	0	0	0	0	0	0	0	0	0	0	0	0	0	0	0	0	1	0	0	0	0	0	0	1	0	0	0	0	0	0	0	0	1	0	0	0	1	0	0	0	0	1	0	0	0	0	0	0	0	1	0	0	0	0	0	0	0	0	0	0	1	0	0	0	0	0	0	0	0	0	2	0	0	1	2	0	0	1	0	0	0	0	0	0	0	0	0	0	0	0	0	0	0	1	0	0	0	0	0	0	0	0	1	0	0	0	0	1	0	0	0	0	0	0	0	0	0	0	0	0	0	0	0	0	1	0	0	0	0	0	0	0	0	0	0	1	0	0	0	0	2	0	0	0	0	0	0	0	0	0	0	0	0	0	0	0	0	0	0	1	0	0	0	1	2	0	0	0	0	0	1	0	0	0	0	0	0	0	0	0	1	0	0	0	0	0	0	0	0	0	0	0	0	2	0	0	0	0	0	0	0	0	0	0	0	1	0	0	0	0	0	0	0	0	0	3	0	0	0	0	0	0	0	0	0	0	0	0	0	0	0	0	0	0	0	0	0	0	0	0	0	0	0	0	0	0	0	0	0	0	0	0	2	0	0	0	1	0	0	0	0	0	0	0	0	2	0	1	0	0	0	0	0	0	0	0	0	0	2	0	1	0	0	0	0	0	0	0	0	0	1	1	0	0	0	0	0	2	0	0	0	0	0	0	0	0	0	0	0	0	0	1	0	0	0	0	0	0	0	0	0	0	1	0	0	0	0	0	0	0	0	0	1	2	0	0	0	1	0	0	0	0	0	0	0	0	0	0	0	0	0	0	0	0	0	0	0	0	0	0	1	0	0	0	0	0	0	0	0	0	0	0	0	0	0	0	0	1	0	0	0	0	0	0	0	0	0	0	0	0	0	1	0	0	0	0	0	0	0	0	0	0	1	0	0	0	0	0	0	0	0	0	0	0	0	0	0	0	1	1	0	0	0	0	0	0	2	2	0	0	0	0	0	0	0	0	0	0	0	0	0	0	0	0	2	0	0	0	0	0	0	0	0	0	0	0	0	0	0	0	0	1	0	0	0	0	0	0	0	1	1	0	0	0	0	0	0	0	0	0	2	0	0	0	0	0	0	0	0	0	0	3	0	0	0	0	0	0	0	0	0	0	0	0	0	0	0	0	1	1	0	0	0	0	0	0	0	0	0	0	0	0	1	0	0	1	0	0	0	0	0	0	0	0	0	0	0	0	0	0	0	0	0	0	0	0	0	0	0	0	0	0	0	0	0	0	0	0	0	0	0	0	0	0	0	0	1	0	0	0	0	0	0	0	1	0	0	0	1	0	0	0	0	0	0	0	0	0	0	2	0	0	0	0	0	0	0	0	0	0	0	0	0	0	0	1	0	0	0	0	0	0	0	0	0	0	0	0	0	0	0	0	0	2	0	0	0	0	0	1	0	0	0	2	0	0	0	0	1	0	2	0	1	0	0	0	0	0	0	0	0	0	0	0	0	0	0	0	0	0	0	1	0	0	0	0	0	0	0	0	0	0	0	0	0	0	0	0	1	0	0	0	0	0	0	0	0	0	0	0	0	2	0	0	0	0	0	0	0	4	0	0	0	0	0	0	0	0	1	0	0	0	0	0	0	1	0	0	0	0	1	0	0	0	0	0	0	0	0	0	0	0	0	0	0	0	0	0	1	0	2	0	0	0	0	0	0	0	0	0	0	0	0	0	0	1	0	0	0	0	0	0	0	0	0	0	0	1	0	0	0	2	0	1	0	1	0	0	1	1	0	0	0	0	0	0	0	1	0	0	0	0	0	0	0	0	0	0	0	0	0	0	0	0	0	0	2	0	0	0	1	0	0	0	0	0	0	0	1	1	0	0	0	0	0	0	1	0	0	0	0	1	0	0	0	0	1	0	0	0	0	0	0	0	2	2	0	0	0	0	0	0	2	0	0	0	0	0	0	0	0	0	0	0	0	0	2	0	1	0	0	0	0	0	1	1	0	0	0	0	0	2	0	0	0	1	0	0	0	0	0	0	0	0	0	0	0	0	2	0	0	0	0	0	0	0	0	0	0	0	0	0	0	0	1	0	0	0	0	0	0	0	0	0	0	0	1	0	0	0	1	0	0	0	0	0	0	0	0	1	0	0	0	0	1	0	0	0	0	0	0	0	0	0	0	0	1	0	0	0	0	0	1	0	0	0	0	0	0	3	0	1	0	0	0	0	0	0	0	0	0	0	0	0	0	0	0	0	0	0	0	1	1	0	0	0	0	1	1	0	0	0	0	0	0	1	0	0	0	0	0	0	0	0	0	0	0	0	0	0	0	0	0	0	0	0	0	1	0	0	0	2	0	0	0	0	0	0	0	0	0	0	0	0	0	0	0	0	0	0	0	0	0	2	2	0	0	0	0	0	0	0	0	0	0	0	0	0	0	1	0	0	0	0	1	0	0	1	0	0	0	0	0	0	0	0	0	1	0	0	0	0	0	0	0	0	0	0	0	0	0	1	0	0	0	0	0	0	0	0	0	0	0	0	0	0	0	0	0	0	0	0	0	0	0	0	0	0	0	0	0	0	0	0	0	0	0	0	0	0	0	0	0	0	1	0	0	0	0	0	0	0	0	0	0	0	0	0	0	1	0	0	0	0	0	0	0	0	0	0	1	0	0	0	0	0	0	0	0	0	0	0	0	0	0	0	0	0	0	0	0	0	0	0	0	0	0	0	0	0	0	0	0	0	1	0	2	0	1	0	2	0	0	0	0	0	0	1	0	0	1	0	0	0	0	0	0	0	0	0	0	0	0	0	0	1	0	1	0	0	0	0	5	0	0	0	0	0	0	0	1	0	1	1	0	0	0	0	1	0	0	0	1	0	0	0	1	0	0	1	0	0	1	0	0	0	0	0	0	0	0	0	0	0	0	0	0	0	0	0	0	0	0	0	0	0	0	0	0	0	0	0	0	1	0	0	0	0	0	0	0	2	0	0	0	0	0	0	0	0	0	0	0	0	0	0	0	0	0	0	0	2	0	0	0	1	0	0	0	0	0	3	0	0	0	0	0	0	0	0	1	0	0	0	0	0	0	0	0	0	0	0	0	0	0	0	0	0	0	0	0	0	0	0	0	0	0	0	0	0	0	0	0	0	0	0	0	0	0	0	0	0	1	0	0	0	0	0	0	0	0	0	0	0	0	0	0	1	0	0	0	0	0	0	0	1	0	0	0	0	0	0	0	0	1	0	0	0	0	1	0	0	0	1	2	0	0	0	0	0	0	0	0	0	0	0	0	0	0	1	0	0	0	0	0	0	0	0	0	0	0	0	0	0	0	0	0	1	0	0	0	0	0	0	0	0	0	0	4	0	0	0	0	1	0	1	0	0	0	0	0	0	0	0	0	0	0	0	1	0	0	1	0	0	0	0	1	0	0	0	0	0	0	0	0	0	0	0	0	0	0	0	0	0	0	0	1	0	0	0	0	0	0	1	0	0	0	0	0	0	0	0	0	0	0	0	0	0	0	0	0	0	0	1	0	0	0	1	1	0	0	0	1	0	1	0	0	0	0	0	0	0	0	0	0	1	2	0	0	0	0	0	0	0	0	0	0	0	0	0	0	0	1	0	0	0	0	0	0	0	0	0	0	0	1	0	0	0	0	0	0	0	0	0	0	0	0	0	0	0	0	0	0	0	1	1	0	1	0	0	0	0	0	0	0	0	0	0	0	0	0	0	0	0	0	0	0	1	0	0	0	0	0	0	0	0	0	2	0	0	0	0	0	0	0	0	0	0	0	1	0	0	1	0	0	0	0	0	0	0	0	0	0	0	0	1	0	0	0	0	1	0	0	0	0	0	0	0	0	0	0	0	0	0	0	0	0	0	0	0	0	0	0	0	2	0	0	0	0	0	0	0	0	0	0	0	0	0	0	0	0	0	0	0	0	0	0	0	0	0	0	0	0	0	0	0	0	2	0	0	0	0	0	0	1	0	0	0	0	0	0	0	1	0	0	0	0	0	0	0	0	0	1	0	0	0	0	0	0	0	0	0	0	0	0	0	0	0	0	0	0	1	0	0	0	0	0	0	0	0	0	1	0	0	0	0	0	0	0	0	0	0	0	1	0	0	0	2	0	0	1	0	0	0	0	1	0	0	0	0	0	1	0	0	1	1	0	0	0	0	0	0	1	0	0	0	0	0	1	0	1	0	0	0	1	0	0	1	1	0	0	0	0	0	0	0	0	0	0	0	0	0	0	0	0	0	0	0	0	0	0	0	0	0	0	0	0	0	2	0	0	0	0	0	0	1	0	0	0	0	0	0	0	0	0	0	0	0	0	0	2	0	0	0	1	0	0	1	0	0	1	0	0	0	0	0	2	0	0	0	0	0	0	0	0	0	3	0	2	0	0	0	0	1	0	1	0	0	0	0	0	0	0	0	0	0	0	3	1	0	0	0	0	0	1	0	0	0	0	0	0	0	0	0	0	0	0	2	0	0	0	0	0	0	2	0	0	0	0	0	0	0	0	0	0	0	0	0	0	0	0	1	1	1	0	1	1	0	0	0	0	0	0	0	0	0	0	0	0	0	0	0	0	0	1	0	0	0	0	0	0	0	1	0	0	0	0	0	0	0	0	0	0	0	0	0	0	0	0	0	1	0	0	0	0	0	0	0	1	0	1	0	0	0	0	0	0	0	0	0	0	0	1	0	0	0	0	0	0	0	0	1	0	0	0	0	0	0	0	0	0	0	0	0	0	0	0	0	3	0	0	0	0	0	0	0	0	0	0	0	0	0	0	0	0	0	0	0	0	1	0	0	0	0	0	0	0	0	0	0	0	0	0	0	1	0	0	0	0	0	1	0	0	0	0	0	0	0	0	0	0	0	0	0	0	0	0	0	0	0	0	1	1	0	0	0	0	0	0	0	0	1	0	0	0	0	0	0	1	0	0	0	0	1	0	2	0	0	0	0	0	0	0	0	0	0	0	0	0	1	0	0	0	0	0	0	1	0	1	0	0	0	0	0	0	0	0	0	0	0	0	1	0	1	0	0	0	1	0	0	0	0	0	0	0	0	0	0	0	0	0	0	0	0	0	1	1	0	0	0	1	0	0	0	0	0	0	0	0	0	0	1	0	0	2	0	0	0	0	0	0	0	0	0	0	1	0	0	0	1	0	0	0	0	0	0	0	0	0	0	0	0	0	1	0	0	0	1	0	0	0	0	0	0	2	1	0	0	0	0	0	0	0	0	0	0	0	0	0	0	0	0	0	0	0	0	0	0	1	1	0	1	0	0	0	0	0	0	1	0	0	0	0	0	0	0	0	0	0	0	2	0	0	0	0	0	0	0	0	0	0	0	0	0	0	0	0	0	0	0	2	0	2	0	0	0	0	0	0	0	0	0	0	0	0	0	0	0	0	0	0	0	0	0	0	0	0	0	0	0	0	0	1	0	0	0	1	0	0	1	0	0	0	0	0	0	1	1	0	0	1	1	0	0	0	0	0	0	0	0	0	0	0	0	0	0	0	1	0	0	0	0	0	0	0	0	1	0	0	1	0	0	0	0	0	0	0	1	0	0	0	0	0	0	0	0	0	0	0	0	0	0	0	0	0	0	0	0	0	0	0	0	0	0	1	0	0	0	0	0	0	0	0	0	0	0	0	0	0	0	0	0	0	0	0	0	0	0	0	0	0	0	0	0	0	0	0	0	0	0	1	0	2	0	0	0	0	0	0	0	0	0	0	1	0	0	0	0	0	0	0	0	0	0	0	0	0	0	0	0	0	0	0	0	0	0	1	1	0	0	0	0	0	0	0	0	0	0	0	1	1	0	0	0	0	0	0	0	0	0	0	0	0	1	2	0	0	0	0	0	0	0	0	0	0	0	0	0	0	0	0	0	2	0	0	0	0	0	0	0	0	0	0	0	0	0	1	0	0	1	0	0	2	1	0	0	0	0	1	0	0	2	0	0	1	0	0	0	2	0	0	0	0	0	0	0	0	0	0	0	0	0	0	0	0	0	0	0	0	0	0	1	1	1	2	1	0	0	0	0	0	0	0	0	0	0	0	0	0	0	0	0	0	0	2	0	0	0	0	0	0	0	1	0	1	0	0	1	0	0	0	0	0	0	0	0	0	1	0	0	0	0	1	0	1	0	0	0	0	0	0	0	0	0	0	0	0	0	0	0	0	1	0	0	0	1	0	0	0	0	0	0	0	0	0	0	0	0	0	1	0	0	0	1	0	0	0	0	0	0	0	0	0	2	0	1	2	0	0	0	0	0	0	0	0	0	0	0	0	0	0	0	0	2	0	0	0	0	0	0	0	0	0	0	0	0	0	0	0	0	0	0	3	1	0	0	0	0	0	1	0	0	1	0	1	0	0	1	0	0	3	0	3	0	0	0	0	1	1	0	0	0	0	0	0	0	0	1	0	0	0	0	0	0	0	1	0	0	0	0	0	0	0	0	0	0	1	0	0	0	0	0	0	0	1	0	2	0	0	0	0	0	0	0	0	0	0	0	0	0	0	0	1	0	0	0	0	0	0	1	0	0	2	0	0	0	0	0	0	1	0	1	0	0	0	0	0	0	0	0	0	0	0	0	0	0	0	0	0	0	0	0	0	1	0	0	0	0	0	0	0	0	0	0	0	0	0	0	0	0	0	0	0	0	0	0	0	0	0	0	0	0	0	0	0	0	0	0	0	0	0	0	0	1	0	0	0	0	0	0	0	0	0	0	0	0	1	0	0	1	0	0	0	0	0	0	0	0	0	0	1	0	0	0	0	0	0	0	0	0	0	0	0	0	0	0	0	0	0	0	0	0	0	0	0	0	0	0	0	0	1	0	0	0	1	1	0	1	0	0	0	0	0	0	0	0	0	0	0	1	0	0	0	0	0	1	0	0	0	0	0	0	0	0	0	0	0	0	0	0	1	0	0	0	0	0	0	0	0	0	1	0	0	3	0	0	0	0	0	0	0	0	0	0	0	0	0	0	0	0	0	0	1	0	0	0	4	0	0	0	0	0	1	0	0	0	0	1	0	0	0	0	0	0	0	0	0	0	0	0	0	0	0	0	0	0	0	0	0	0	0	1	0	0	0	0	0	0	0	0	0	0	0	0	0	0	0	0	1	0	0	0	0	1	0	1	0	0	0	0	0	0	0	0	0	0	0	0	0	1	0	0	0	0	0	0	0	0	0	0	0	0	0	0	0	0	0	0	0	0	0	0	0	0	0	0	0	1	0	0	0	0	0	0	0	0	0	0	0	0	0	0	0	0	0	0	0	0	0	0	0	0	0	0	0	0	0	0	1	0	0	0	0	0	0	0	0	0	0	0	0	0	1	1	0	0	0	0	0	0	0	0	0	0	0	0	0	0	0	0	2	0	1	1	0	0	0	3	0	0	0	0	0	0	0	1	0	0	0	0	0	0	0	0	0	0	0	0	0	1	0	0	0	0	0	0	0	0	0	0	0	0	0	0	0	0	0	0	0	0	0	0	0	0	0	0	0	0	0	0	0	0	0	0	0	0	0	0	0	0	0	0	0	0	0	0	1	0	0	0	0	0	0	0	0	0	0	0	0	0	0	0	0	0	0	1	0	0	0	0	0	0	0	0	0	0	0	0	0	0	0	1	0	0	0	0	0	0	0	0	0	0	0	0	1	0	0	0	0	0	0	0	0	0	0	0	0	0	0	0	0	0	0	0	0	0	0	0	0	0	0	1	0	0	1	0	0	0	0	0	2	0	0	0	1	1	0	0	1	0	0	0	0	0	0	0	0	0	0	0	0	0	0	0	0	0	2	0	0	0	0	0	0	0	0	0	0	0	0	0	0	0	0	0	0	0	0	0	0	0	0	0	0	0	0	0	0	0	1	0	0	0	0	0	0	0	0	0	0	0	0	0	1	1	1	0	0	0	1	0	0	0	0	0	0	0	0	0	0	0	0	0	0	0	0	0	1	2	1	1	0	0	0	1	0	0	0	0	0	0	2	1	0	0	0	0	0	0	0	0	0	0	0	0	0	0	0	0	1	0	0	0	0	0	0	0	0	0	0	0	0	0	0	2	0	0	0	0	0	0	0	0	0	0	0	0	1	1	0	0	1	0	0	0	0	0	0	0	0	0	1	0	0	0	0	0	4	0	0	1	1	0	0	0	1	0	0	0	0	0	1	0	0	0	0	0	0	0	1	0	0	0	1	0	0	0	0	0	0	0	1	0	0	0	0	0	0	0	0	0	0	0	0	0	1	0	0	0	0	0	0	0	0	1	0	0	0	1	0	0	0	0	0	0	0	3	0	1	0	0	0	0	0	0	1	0	0	0	0	0	0	0	0	0	0	0	0	0	0	0	0	0	0	0	0	0	0	0	0	0	0	0	0	0	0	0	0	0	0	1	0	0	0	0	0	0	0	0	0	0	0	0	0	0	0	0	0	0	0	0	1	0	0	0	0	0	0	0	0	0	0	0	0	0	0	0	0	0	0	4	0	0	0	0	0	0	0	0	0	0	0	0	0	0	0	0	0	0	0	0	0	0	0	0	1	0	0	0	0	0	0	0	0	0	0	0	0	0	0	0	0	1	0	0	0	0	0	0	0	0	0	1	1	0	0	0	1	0	0	1	0	0	0	0	0	0	0	0	0	0	0	1	1	0	0	0	2	0	0	0	0	0	0	0	0	0	0	1	0	0	0	0	1	0	0	0	0	1	0	0	0	0	0	0	0	0	0	0	2	0	0	0	0	0	0	0	1	0	2	0	0	0	1	0	0	0	0	0	0	0	0	0	0	0	0	0	0	0	1	0	0	0	1	0	0	0	0	0	0	0	0	0	0	0	0	0	0	0	0	0	0	0	0	0	0	0	0	1	0	0	0	0	0	0	0	0	0	0	2	0	0	0	1	0	0	2	0	0	0	0	0	0	0	0	0	0	1	1	0	0	0	0	0	0	0	2	0	0	0	0	0	0	0	0	0	1	0	0	0	0	0	0	0	0	0	0	0	0	2	0	0	0	0	1	0	0	0	0	0	0	0	0	0	0	0	0	0	0	0	0	0	0	1	0	0	0	0	0	0	0	1	0	0	0	0	0	1	0	0	0	0	1	0	1	0	0	0	0	0	0	0	0	0	0	0	0	1	0	0	0	0	0	2	1	0	0	0	0	0	0	1	0	0	0	4	0	0	0	0	0	0	0	0	0	0	0	0	0	0	0	0	0	0	1	1	0	0	0	0	0	0	0	0	0	0	0	0	0	0	0	0	0	0	0	0	0	0	0	0	0	0	0	0	0	0	0	0	0	0	0	0	0	1	0	1	0	0	0	0	0	0	1	0	0	0	0	0	0	0	0	0	0	0	0	0	0	0	0	0	0	0	1	0	0	1	0	1	0	0	1	0	0	0	0	0	0	0	0	0	1	0	0	0	0	0	0	1	1	0	1	0	0	1	0	0	0	0	0	0	0	0	0	1	1	0	0	0	0	0	0	0	1	0	0	0	0	1	0	0	0	0	1	0	0	1	0	1	0	0	0	0	1	1	0	0	0	0	0	0	0	0	0	1	0	0	0	0	0	0	0	0	0	0	0	0	0	0	0	0	0	0	0	0	0	2	0	0	3	0	0	0	0	0	0	1	0	0	0	0	0	0	0	0	0	0	0	1	0	0	0	0	0	0	0	0	0	1	0	1	0	0	0	0	0	0	0	0	0	0	0	2	0	0	2	0	0	0	0	1	0	0	1	0	0	0	0	0	0	0	0	0	0	0	0	0	0	0	0	0	0	0	0	0	0	0	0	0	0	0	0	0	1	0	0	0	0	0	0	0	0	0	0	0	0	0	0	0	0	0	0	0	0	0	0	0	0	0	1	0	0	0	0	0	0	0	0	0	0	0	0	0	0	0	0	0	0	0	0	0	1	0	0	0	0	0	0	0	0	0	0	0	2	0	0	0	0	0	0	0	0	1	0	0	0	0	0	0	0	0	0	0	0	1	0	0	0	0	0	0	0	1	0	0	0	0	0	0	1	0	0	0	0	1	0	0	0	0	0	1	0	0	0	0	0	0	0	0	1	0	0	0	0	0	0	1	0	0	0	0	0	0	1	0	0	0	0	0	0	0	0	0	0	0	0	0	0	0	0	1	1	0	0	0	0	0	0	0	0	0	0	0	0	0	0	0	0	0	0	0	0	0	0	0	0	0	0	0	0	0	0	0	0	2	0	1	0	0	0	0	0	0	0	0	1	0	0	0	0	0	0	0	0	1	3	0	0	0	0	0	0	0	2	0	0	0	0	0	1	0	0	0	0	0	0	0	0	0	0	0	0	0	1	0	1	0	0	0	0	0	0	0	0	0	0	0	0	0	0	0	0	0	0	0	2	0	1	0	0	0	0	0	1	0	1	0	1	0	0	0	0	0	0	0	0	0	0	0	0	0	0	0	0	1	0	0	0	0	0	0	0	0	0	0	0	0	0	0	0	0	0	0	0	1	0	0	1	1	0	0	0	1	3	1	0	0	0	0	0	0	0	0	0	0	0	0	0	0	0	0	0	0	0	0	0	1	1	1	0	2	0	0	0	0	0	0	0	0	0	1	0	0	0	0	0	0	0	1	0	0	0	1	0	0	0	0	0	0	0	0	0	0	0	0	0	0	0	0	0	0	0	0	0	0	0	0	0	0	0	0	0	0	0	0	0	0	0	0	0	1	0	0	0	0	0	0	0	0	0	0	0	0	0	0	0	0	0	0	0	0	0	0	0	0	0	4	0	0	0	0	0	3	0	0	0	0	0	0	0	0	0	0	1	0	0	0	0	0	0	0	0	0	0	0	0	0	0	0	0	0	0	1	0	0	1	0	0	1	0	0	0	1	0	1	0	0	0	0	1	0	0	0	0	0	0	0	0	0	0	0	0	0	0	0	0	1	1	0	0	0	0	0	0	1	0	0	0	0	1	0	0	0	0	1	0	0	0	0	0	1	0	0	0	0	0	0	2	0	0	0	0	0	0	1	1	0	0	0	0	0	0	0	0	0	0	0	0	0	0	0	1	0	0	0	0	0	0	0	0	0	0	0	0	0	0	0	0	0	2	0	0	0	0	1	0	0	0	0	0	0	0	0	0	0	2	1	0	0	0	0	0	1	0	0	0	0	2	0	0	0	0	0	0	0	0	0	0	0	0	2	0	0	0	0	0	0	0	0	0	0	0	0	0	0	0	0	0	0	0	1	0	0	2	0	0	0	0	0	0	0	0	0	0	0	0	0	0	0	0	0	0	0	1	0	0	0	0	0	0	0	0	0	0	0	0	0	0	0	0	0	0	0	0	0	0	0	0	0	0	0	0	0	0	0	0	0	0	0	0	0	0	1	0	1	0	0	0	0	0	0	0	0	0	0	2	0	0	0	0	0	0	0	0	0	1	1	0	0	0	0	0	0	0	1	0	0	0	0	0	0	0	0	0	0	1	1	0	0	1	0	1	0	0	0	0	1	0	0
N0.HOG0006128	0	0	0	0	0	0	0	0	0	0	0	0	0	0	0	0	0	0	0	0	0	0	2	0	0	0	5	2	2	0	0	1	0	0	0	0	0	0	0	0	0	0	0	0	0	0	2	0	0	0	0	0	0	0	0	0	0	0	0	0	1	1	15	0	1	0	0	1	1	0	1	0	1	0	0	0	0	0	0	0	0	0	1	0	0	1	0	1	0	0	0	0	0	2	0	2	0	0	2	0	0	0	0	0	0	0	0	0	0	1	0	0	0	2	0	1	0	0	0	1	0	1	0	0	0	0	2	0	0	1	0	0	0	6	0	0	2	0	0	0	0	0	5	1	0	0	0	0	0	2	0	0	1	0	0	0	0	0	0	15	0	0	0	0	0	0	0	1	0	0	0	0	0	0	1	0	4	0	0	0	0	0	0	0	0	0	0	0	0	0	0	0	0	2	1	0	0	0	0	0	0	5	0	2	0	0	0	0	0	0	1	0	0	0	0	0	0	0	1	1	0	0	0	0	0	0	0	0	0	0	0	0	0	0	0	0	0	0	0	2	0	0	0	0	6	0	0	0	0	0	1	0	2	2	0	0	0	0	0	0	0	0	0	0	0	0	0	0	0	1	0	2	1	0	0	0	0	0	0	0	0	0	0	2	0	0	0	0	0	1	0	1	0	0	0	0	0	0	2	2	0	0	0	0	0	0	0	1	1	0	0	0	0	0	0	0	0	0	0	0	0	0	2	0	2	1	0	0	0	0	0	1	1	2	0	0	0	0	0	0	0	0	0	5	0	0	0	0	0	0	1	0	0	0	0	2	0	0	0	0	0	1	0	0	0	0	0	5	0	0	3	0	1	0	0	0	0	0	0	0	0	0	1	0	0	1	0	0	0	0	1	0	0	0	1	0	0	1	0	2	0	2	0	2	2	0	0	0	0	0	6	0	0	0	0	0	0	0	0	0	3	0	0	0	0	0	0	0	0	0	1	0	0	0	0	2	0	0	0	0	0	0	0	0	0	0	2	0	0	1	0	1	0	0	6	0	0	0	0	0	0	0	1	0	0	0	0	0	0	0	0	1	0	0	4	0	0	2	0	1	1	0	1	3	0	0	3	3	0	0	0	0	0	0	0	0	0	0	1	0	0	0	0	0	0	0	0	0	0	2	0	1	0	0	0	0	3	0	0	0	0	1	1	0	0	0	0	0	0	0	0	0	0	0	1	0	1	0	0	0	0	0	0	0	0	0	1	0	0	1	0	4	1	0	0	0	0	0	0	1	0	0	2	0	2	0	3	3	1	0	0	0	4	0	0	0	0	2	0	0	0	0	0	0	0	0	0	0	0	1	0	0	0	0	1	0	0	0	0	0	0	0	0	0	0	5	0	1	0	0	0	0	0	0	0	0	0	0	0	0	0	1	1	0	0	0	0	0	0	0	0	0	0	0	1	0	0	0	2	0	0	0	0	0	0	0	0	0	0	0	0	0	0	0	0	0	1	0	0	3	0	2	0	1	0	0	0	0	0	1	0	0	4	0	0	0	0	0	1	0	0	4	0	4	0	0	0	0	0	0	0	0	0	3	0	0	0	0	0	0	0	0	0	0	0	3	0	0	1	0	0	1	1	0	0	0	0	0	0	0	0	0	0	0	4	1	0	0	0	0	0	0	0	0	0	0	0	0	0	0	0	1	0	0	0	0	0	0	0	0	0	0	0	1	0	1	0	0	2	0	0	0	0	4	0	1	0	5	0	0	0	0	3	1	2	0	0	2	0	1	0	0	0	0	0	0	5	0	0	0	1	0	0	0	0	0	0	0	0	3	0	4	0	0	0	2	0	0	0	0	0	0	0	0	0	1	2	0	1	0	2	0	0	1	0	0	0	1	2	0	0	1	0	2	0	1	0	0	3	0	0	1	0	0	0	0	1	0	0	0	0	0	0	0	0	0	0	0	0	0	0	0	0	0	0	0	0	0	0	0	0	0	0	1	2	1	0	0	0	0	0	0	0	8	0	0	0	0	0	0	0	0	0	2	0	0	0	2	0	0	0	0	0	0	0	2	2	0	1	0	0	0	3	0	0	0	1	1	0	0	3	0	0	0	1	0	1	0	0	0	0	0	0	0	0	0	0	0	1	0	0	0	0	1	1	0	0	2	0	0	0	0	0	0	0	4	4	0	0	0	0	3	0	0	0	0	0	0	0	1	0	0	0	2	2	1	1	0	0	0	0	0	2	0	0	0	1	1	1	0	0	0	0	5	0	0	0	1	0	0	2	0	0	0	2	0	0	1	0	0	1	0	0	0	0	0	0	0	0	0	0	4	0	0	0	0	0	0	0	0	0	0	0	9	0	1	0	1	0	5	0	0	0	0	0	0	0	0	0	0	0	0	3	1	0	0	0	0	1	0	0	1	0	0	0	0	0	5	0	0	1	0	3	2	0	0	0	0	7	1	1	0	0	0	0	0	1	0	0	1	0	0	0	0	0	0	0	0	0	0	6	0	0	0	0	2	0	0	0	0	0	0	0	0	0	0	0	0	1	0	0	0	0	0	0	0	3	0	0	1	0	0	0	0	0	0	0	0	0	0	3	0	0	0	0	0	0	0	0	0	2	2	0	2	0	0	0	2	0	0	0	0	2	0	0	0	2	0	0	5	0	3	0	1	1	1	0	0	0	0	0	0	1	0	0	0	1	0	1	0	0	0	0	0	1	0	0	2	0	0	0	1	0	0	0	0	2	4	0	0	0	0	0	0	0	0	3	0	0	0	0	0	0	0	0	0	0	0	0	0	2	0	0	0	0	0	0	1	0	0	0	0	0	0	0	0	0	5	1	2	0	1	0	0	0	0	0	0	0	0	0	0	0	1	0	0	0	3	0	0	0	0	0	0	1	0	1	0	0	0	0	0	0	0	0	0	0	0	0	0	3	0	0	0	0	0	0	0	0	0	0	0	0	0	0	0	1	1	0	0	0	0	0	0	0	0	1	2	0	0	0	1	2	1	0	0	0	0	0	1	0	0	0	0	0	0	0	0	0	0	0	0	0	1	0	0	4	0	0	0	0	0	0	0	0	0	0	0	0	0	0	0	0	0	0	0	0	0	0	0	0	0	0	0	0	0	0	0	0	6	0	0	0	0	0	0	0	0	0	0	0	0	0	0	0	0	0	0	0	0	0	0	0	0	0	0	6	0	0	0	0	0	0	0	0	0	0	0	0	5	0	0	1	0	0	0	0	0	0	0	1	0	0	1	0	0	0	0	0	0	0	0	0	0	0	0	0	0	1	4	0	0	0	0	0	0	0	0	0	0	0	0	4	0	0	0	0	0	0	0	0	0	0	0	0	0	0	0	0	1	0	0	0	0	3	0	0	0	0	0	0	0	1	0	2	6	2	0	0	2	0	0	0	0	1	0	0	0	0	0	2	0	0	0	0	0	1	0	0	0	0	0	3	0	0	0	0	0	0	0	0	2	0	0	0	5	0	0	0	0	0	1	0	1	0	1	3	0	0	0	0	1	0	0	1	0	0	1	0	0	0	0	0	0	0	0	0	1	9	0	0	0	0	1	0	0	0	1	0	0	0	0	0	1	0	0	0	0	1	2	0	0	0	0	0	0	0	0	0	0	0	0	0	0	1	0	0	0	0	0	0	0	0	0	0	0	3	0	0	0	1	0	1	8	0	1	0	0	0	0	0	5	1	0	0	0	0	0	0	0	0	0	0	0	0	0	1	0	3	2	6	0	0	3	0	0	1	0	0	0	0	0	0	0	0	1	0	0	4	0	0	0	0	0	2	0	12	0	2	0	0	0	0	1	0	4	0	0	1	2	0	0	0	1	0	0	0	0	0	0	0	0	0	2	8	0	0	2	0	0	0	3	0	0	0	0	0	2	0	0	0	0	1	0	0	0	0	0	0	0	0	0	0	1	0	0	0	0	0	0	0	0	0	0	1	0	0	0	0	2	3	0	0	4	0	8	0	1	0	0	0	0	0	0	0	0	0	0	0	0	1	0	0	0	0	0	3	0	0	1	2	0	0	1	0	0	0	0	0	0	1	1	0	0	0	2	0	0	0	0	0	3	1	0	0	1	0	0	1	1	0	0	0	0	2	0	1	0	0	0	0	3	0	0	0	3	1	0	0	0	1	1	1	0	4	3	0	0	0	0	1	0	4	5	0	1	0	0	1	0	0	0	0	0	0	0	0	0	0	0	6	0	0	3	0	0	0	0	0	0	0	4	2	0	0	0	2	0	0	0	0	0	1	0	0	0	0	0	0	0	0	1	0	0	0	0	0	1	1	0	2	1	0	1	0	5	0	0	0	2	0	0	0	0	0	0	0	0	0	0	0	1	0	0	2	0	0	1	0	0	1	0	0	0	0	0	0	0	0	0	0	1	0	4	0	11	0	0	0	0	0	0	0	2	0	0	0	0	0	0	3	0	1	0	0	0	1	0	0	1	0	0	0	1	1	0	0	0	1	0	0	0	2	2	0	0	0	0	0	0	0	0	0	1	0	0	2	0	1	0	2	0	0	0	0	0	0	1	0	0	0	0	0	0	0	0	0	3	0	0	1	0	0	0	6	0	2	0	0	0	0	0	1	0	0	0	1	0	0	0	0	0	0	0	1	0	0	0	0	0	0	2	0	0	0	0	0	0	0	0	0	0	0	0	0	0	0	0	1	0	0	0	0	2	0	0	0	0	0	0	1	0	0	2	1	0	0	0	0	2	0	0	0	0	0	2	0	0	1	1	1	0	0	0	0	1	0	0	0	0	0	0	1	0	0	0	0	0	0	0	1	0	0	0	0	1	0	0	0	0	0	0	0	0	0	1	0	0	1	0	0	0	1	2	0	1	0	0	0	0	0	0	1	0	15	0	0	2	0	0	0	0	0	0	5	0	0	0	0	0	0	0	0	2	0	0	0	0	2	0	0	0	0	0	0	1	0	1	0	3	0	0	0	0	1	6	0	0	2	0	1	0	0	0	0	0	0	0	1	0	0	1	0	0	0	0	0	0	0	0	0	0	0	0	0	0	0	1	3	0	2	0	1	0	1	0	0	0	1	0	1	1	0	0	0	0	0	0	2	0	0	0	0	0	0	0	0	0	0	0	0	0	0	0	0	0	0	0	0	0	1	0	0	0	0	0	0	0	0	0	0	0	3	0	1	0	0	2	2	0	0	0	1	0	0	7	0	0	0	0	0	0	0	0	0	0	0	0	0	1	2	0	0	0	0	0	0	0	0	0	0	0	0	0	0	0	0	0	0	4	0	0	0	1	0	5	0	0	0	0	0	0	0	0	0	0	0	1	2	0	0	0	0	0	0	0	1	1	0	0	0	0	0	1	0	0	0	0	1	3	1	0	0	0	0	0	0	0	0	0	0	0	0	0	0	3	0	0	0	1	0	0	0	0	0	0	0	3	3	0	0	0	4	0	0	0	0	3	0	1	0	0	0	1	0	0	3	0	0	0	0	0	0	0	0	0	0	0	0	9	0	0	0	0	0	0	0	0	0	0	0	0	0	0	0	3	0	0	0	0	1	1	1	0	0	0	0	0	1	0	0	0	0	0	0	0	0	0	0	0	0	0	1	0	0	0	2	0	0	0	0	0	0	0	0	0	0	0	2	0	0	0	0	2	0	1	2	0	0	3	8	0	2	1	0	0	0	0	0	0	0	0	1	0	0	2	0	0	0	0	0	0	2	0	0	2	0	2	0	0	0	1	0	0	0	1	0	0	0	0	0	0	0	0	0	0	0	0	0	0	0	0	0	1	0	0	0	0	0	1	5	1	0	1	0	0	0	0	0	0	0	0	0	0	0	0	0	0	0	0	0	0	0	0	0	0	0	0	0	0	0	0	0	0	0	1	0	3	0	0	0	0	4	0	0	0	0	6	0	2	0	4	0	0	0	0	0	0	0	2	0	0	0	0	0	0	0	0	1	0	0	0	1	0	0	0	0	0	0	0	0	0	0	4	0	0	3	0	0	0	0	0	0	0	1	0	1	1	0	0	0	0	0	0	1	3	0	0	0	0	0	1	0	0	0	0	0	0	0	0	0	0	0	0	8	0	0	0	2	0	0	0	2	0	0	0	0	0	0	0	0	0	1	1	0	0	0	0	1	0	0	0	0	0	0	0	0	0	1	0	0	0	0	0	0	0	0	0	0	0	3	0	0	0	0	0	0	2	0	0	0	0	0	1	0	0	0	0	0	2	0	0	4	0	1	5	0	4	0	0	0	0	0	0	1	0	0	0	0	0	0	0	0	0	2	5	0	0	0	0	0	0	0	0	0	0	0	1	0	0	0	0	0	2	1	2	0	0	0	0	0	0	0	0	0	0	0	0	0	0	0	0	0	0	1	0	0	1	0	1	0	0	2	2	0	0	0	0	0	0	0	1	0	0	0	0	0	0	4	0	0	0	0	1	0	0	0	0	0	0	0	0	0	0	0	1	0	0	0	0	0	9	0	0	0	0	0	0	0	2	2	0	0	6	0	0	0	0	0	3	0	3	0	0	0	0	0	0	0	0	6	0	0	0	0	0	0	1	0	1	0	0	0	0	0	0	0	0	1	0	0	0	0	3	0	0	0	1	0	0	0	0	0	0	2	0	0	0	0	0	0	0	0	3	0	0	0	0	0	0	1	0	0	0	0	0	0	0	2	0	0	0	0	0	0	0	0	0	3	2	0	2	0	18	0	0	0	0	0	0	0	0	0	0	1	0	0	0	0	0	1	0	0	0	0	0	0	1	0	2	0	1	0	0	0	0	0	0	0	0	0	0	0	1	0	0	0	0	0	0	0	0	0	0	0	0	0	0	1	0	4	5	0	0	1	0	2	0	0	0	2	0	1	0	0	4	0	0	0	4	0	1	0	0	0	0	0	0	0	1	0	0	0	0	0	0	2	1	1	0	0	0	0	0	0	4	0	0	2	1	1	0	0	0	0	1	1	0	0	1	0	1	0	0	0	0	0	0	0	0	0	0	0	0	0	0	0	0	0	0	1	2	0	0	0	0	0	0	0	0	0	0	0	0	0	0	2	0	1	0	1	0	0	0	4	0	0	0	4	0	0	0	0	0	0	0	0	2	0	0	0	0	8	0	0	2	0	1	0	0	0	1	0	5	0	0	0	2	8	0	0	0	0	0	1	0	0	1	0	0	1	0	0	0	0	0	0	0	0	0	0	0	0	0	0	0	0	0	0	0	0	0	0	0	0	0	0	0	0	0	0	0	0	0	0	1	0	0	0	0	0	0	0	0	0	0	0	0	2	0	1	1	0	2	0	0	1	0	0	0	0	0	0	0	0	0	0	0	0	0	2	0	0	2	0	0	0	0	0	0	0	0	0	0	0	0	0	0	0	3	0	0	0	0	0	0	0	0	2	0	1	0	0	0	0	0	0	0	0	0	5	0	0	0	7	6	3	0	1	0	0	0	0	0	0	0	1	1	0	0	0	0	0	0	0	2	0	2	0	0	0	0	5	0	0	0	0	1	3	0	0	0	0	0	0	1	0	0	0	0	2	2	0	0	0	0	0	0	0	0	0	0	0	0	0	0	0	1	0	0	0	1	2	0	0	0	0	0	0	0	0	2	0	0	1	3	0	0	0	0	0	1	0	0	1	0	0	0	0	0	1	0	0	0	0	4	1	0	0	0	0	0	0	0	0	0	2	0	0	0	1	0	0	2	0	0	0	1	0	1	4	0	0	0	0	0	0	9	0	0	1	0	0	2	0	0	0	0	0	3	1	0	0	2	0	4	2	0	0	0	2	0	0	3	0	0	0	0	1	0	0	0	1	0	0	1	0	0	0	0	0	0	0	0	0	1	0	0	0	0	0	1	0	0	0	0	0	0	3	0	1	0	1	0	0	0	0	0	1	0	0	2	0	1	0	1	3	0	0	0	0	0	0	0	0	0	0	0	0	0	0	0	1	2	0	0	0	0	1	0	0	0	0	0	0	0	0	0	0	0	0	0	0	0	0	1	0	0	0	0	1	0	0	0	0	1	1	0	0	0	0	0	0	0	0	0	0	2	1	0	2	0	0	0	0	0	0	4	0	0	1	0	0	0	1	0	0	1	1	0	5	0	0	0	0	0	1	0	1	0	0	1	0	0	0	0	0	0	0	0	0	0	0	0	0	0	0	0	2	0	0	1	1	0	0	0	0	0	0	0	0	0	0	7	0	3	0	0	0	0	0	3	6	0	0	1	0	1	0	4	0	0	0	0	0	0	0	0	0	0	0	0	0	0	0	0	0	1	0	7	0	2	2	0	0	0	0	0	5	0	0	0	0	0	1	0	0	1	0	1	0	0	0	0	0	0	0	0	0	1	0	2	0	0	2	0	1	0	0	3	0	0	0	0	0	0	0	0	0	0	0	0	0	0	0	0	0	7	2	0	0	0	2	2	0	0	0	0	0	1	0	0	2	0	0	3	0	0	0	0	0	0	1	0	0	3	1	1	0	0	0	0	0	0	2	0	0	0	0	0	0	0	0	0	0	0	0	0	0	0	0	0	0	1	0	0	0	5	0	0	0	0	0	0	0	0	4	0	0	0	0	0	0	0	1	0	0	0	0	0	0	0	0	0	0	0	3	0	0	3	3	0	0	0	0	0	1	0	0	0	0	3	0	0	0	0	2	0	0	0	0	4	0	0	0	0	0	1	0	0	0	0	0	0	0	0	0	0	3	0	0	0	1	0	0	0	1	0	0	0	0	2	2	0	0	0	2	0	0	0	0	0	0	0	0	0	0	0	2	0	0	0	0	3	3	0	0	0	1	0	0	0	0	0	0	1	0	0	1	0	3	0	0	0	1	1	0	0	0	1	1	0	0	0	0	0	0	0	0	0	0	0	0	0	0	0	0	0	0	2	1	2	0	0	0	0	0	0	1	0	0	0	0	0	0	0	0	0	0	6	0	0	1	0	0	0	0	0	0	0	0	0	0	0	0	0	0	0	0	1	0	0	0	0	0	0	0	1	1	0	0	0	1	0	2	0	0	0	1	0	0	0	0	0	0	0	1	0	0	0	0	0	0	0	0	1	0	0	0	1	0	0	0	0	1	0	0	0	0	0	0	1	0	0	0	0	1	0	0	0	0	0	0	0	2	0	0	0	0	0	0	0	0	0	0	2	0	0	0	4	0	0	0	1	0	0	0	0	5	0	0	2	1	0	0	0	0	0	1	0	0	0	0	0	0	1	0	0	0	0	0	0	0	0	1	0	0	0	0	0	1	0	0	0	0	0	0	0	0	0	0	0	0	3	0	0	0	0	0	0	0	0	1	0	0	0	0	1	0	0	0	0	0	0	0	0	0	0	0	0	0	0	0	8	0	0	0	0	0	0	0	0	0	0	0	0	0	0	0	0	1	1	0	3	0	0	0	0	0	0	0	0	0	3	0	0	0	0	0	0	0	0	0	0	2	1	0	0	0	0	0	0	0	0	0	0	0	0	0	0	0	0	3	1	0	0	1	0	10	0	0	0	0	0	2	0	0	0	0	0	0	0	4	0	5	3	0	0	0	1	0	0	0	1	3	1	3	0	0	1	0	0	2	0	1	0	0	0	0	0	0	0	0	0	0	0	1	3	0	0	2	2	0	0	0	0	2	0	4	0	0	0	0	0	0	0	0	3	0	0	0	3	1	0	0	0	0	0	0	1	1	0	0	0	1	1	0	0	0	0	0	2	0	0	0	0	3	0	0	0	0	0	0	0	1	0	0	3	0	0	0	0	0	0	2	0	0	8	0	0	0	0	0	0	0	0	0	0	0	0	0	0	0	1	0	0	0	1	0	0	0	1	0	0	0	0	1	1	0	0	0	0	0	0	0	0	0	0	0	1	3	0	1	0	0	0	2	0	0	0	0	0	0	1	0	0	0	5	8	0	0	0	0	0	0	0	1	0	0	0	0	0	0	7	0	0	0	2	0	0	2	2	12	0	5	0	0	0	3	1	0	0	0	0	0	1	0	0	1	0	0	0	0	1	0	0	0	0	1	3	1	0	0	0	0	0	0	1	0	1	0	0	1	0	0	2	0	0	0	0	2	2	0	0	0	2	0	0	1	5	0	0	0	0	0	0	0	0	0	0	0	1	0	0	0	0	0	0	0	0	0	0	0	0	0	0	0	0	0	0	0	0	0	0	1	0	1	0	1	0	1	0	1	0	0	0	0	0	6	0	1	0	0	0	0	0	0	6	0	0	0	0	1	0	2	0	1	0	0	1	0	0	0	0	0	0	0	0	0	0	0	0	0	4	0	0	0	1	0	1	0	0	0	0	0	0	0	0	0	0	0	1	0	0	0	0	0	0	0	0	0	0	0	3	2	0	0	9	0	0	1	0	0	1	3	0	0	0	0	0	2	1	0	0	0	0	0	1	0	0	0	0	0	0	0	0	0	0	0	0	0	0	0	5	0	0	4	0	0	0	0	0	0	3	0	0	0	0	0	0	0	0	3	0	0	1	1	0	1	0	0	0	0	7	0	1	0	0	1	3	2	1	0	1	0	0	0	0	0	0	7	0	2	0	0	0	0	0	0	0	0	0	0	0	0	0	0	0	0	0	0	0	0	0	0	0	2	0	2	0	5	1	0	0	0	0	0	0	1	0	8	2	0	1	0	0	0	0	0	0	0	0	0	0	0	0	0	0	0	1	0	0	0	0	3	0	0	0	0	0	2	0	0	0	0	0	0	0	0	0	0	0	0	0	0	0	0	0	0	1	0	0	0	0	0	0	0	0	0	0	0	0	0	0	0	2	1	0	3	0	0	0	0	0	0	0	0	1	0	1	0	0	2	1	1	0	0	0	1	4	2	0	1	0	0	0	0	0	0	6	0	0	0	0	0	0	3	0	1	0	0	0	0	0	1	4	0	0	1	0	0	0	0	0	0	0	1	0	2	0	0	0	2	0	0	0	0	0	0	0	0	1	1	0	1	0	0	0	0	2	0	5	0	1	1	0	0	0	0	0	0	0	1	0	1	2	0	0	2	0	0	0	4	0	0	0	0	4	0	0	0	0	0	0	0	0	0	2	0	0	2	0	0	0	0	0	2	0	0	5	4	0	2	0	0	0	0	0	0	0	3	0	0	0	0	0	0	0	0	0	0	0	0	0	0	0	2	0	0	0	1	0	0	0	0	0	0	0	1	0	0	0	0	4	0	0	0	0	0	0	0	0	0	0	9	0	0	0	3	0	0	0	1	0	1	3	0	0	0	0	0	0	0	0	0	0	7	0	0	0	2	0	0	0	0	0	0	0	0	0	0	0	0	0	1	1	0	0	2	0	0	0	0	1	2	0	0	0	4	0	0	2	0	0	0	0	0	0	0	0	0	1	0	1	0	0	0	0	0	0	0	0	1	0	0	0	0	0	3	4	0	0	0	2	0	0	0	0	0	0	1	0	0	0	0	0	0	0	0	0	1	0	0	0	0	0	0	0	0	2	0	0	0	0	0	0	0	0	0	0	0	0	0	0	0	1	1	0	0	0	0	0	3	0	0	3	0	0	0	0	0	2	0	0	0	0	0	0	0	0	0	0	0	0	0	0	4	0	0	1	0	0	0	0	0	1	3	0	0	0	4	0	2	0	0	1	0	0	0	0	0	0	0	1	0	1	1	0	0	0	0	0	0	0	0	0	0	0	0	10	0	0	0	1	0	0	0	3	0	0	0	0	0	1	1	0	0	0	0	0	0	0	0	0	0	0	4	0	0	0	0	0	0	0	0	0	2	0	0	0	0	0	0	0	1	1	1	0	0	0	0	0	1	0	0	0	0	0	0	0	0	0	2	0	0	6	0	0	0	0	0	0	0	11	1	0	0	0	0	0	0	0	0	1	0	1	0	3	0	0	0	0	0	0	0	0	0	0	0	0	0	0	0	0	0	0	0	0	0	0	0	2	0	0	0	0	0
N0.HOG0002268	0	0	1	1	0	1	0	0	1	0	0	1	0	0	0	0	0	0	0	1	0	0	0	0	1	0	0	1	0	0	0	0	0	3	0	0	1	0	0	0	0	0	1	1	0	0	1	0	1	0	0	1	1	0	0	1	0	0	1	1	0	1	3	0	1	1	2	1	0	0	0	1	1	0	1	0	0	0	0	0	0	0	0	1	0	1	0	0	1	1	2	0	1	0	0	1	0	0	0	0	0	0	0	1	0	0	1	0	1	0	0	0	0	0	4	0	0	1	0	2	0	1	0	0	1	1	0	0	0	3	0	0	0	0	2	0	1	1	1	1	0	0	0	0	1	0	1	0	0	0	0	0	0	1	0	0	0	0	0	1	0	0	0	1	0	1	2	1	0	0	0	0	0	0	0	1	0	0	0	0	0	2	0	0	1	0	0	0	2	2	0	2	1	2	0	2	0	1	0	1	1	0	0	0	0	1	0	0	0	0	0	0	0	0	0	0	0	0	0	0	0	0	2	2	1	0	0	0	0	0	1	0	0	1	1	0	0	0	0	0	0	0	1	0	0	0	0	0	0	2	1	0	0	0	0	0	0	2	0	0	1	0	1	0	0	0	0	0	0	1	0	0	0	0	0	0	0	0	0	0	0	0	0	0	0	0	0	0	1	0	0	1	0	0	3	0	0	0	0	0	0	0	0	0	1	1	0	0	0	0	1	0	0	0	1	1	1	0	3	0	0	0	1	0	1	0	0	1	1	0	0	1	1	0	0	0	2	0	0	0	0	0	0	1	0	2	0	0	0	0	0	1	0	0	1	0	0	0	0	0	0	1	0	0	0	0	0	1	0	0	0	0	0	0	0	3	1	0	1	0	1	0	1	0	0	0	0	0	0	0	0	0	0	1	0	0	0	0	0	0	0	0	0	3	0	2	0	0	0	0	2	1	0	0	0	1	1	0	0	0	1	2	1	0	0	0	0	0	0	0	0	0	0	1	0	0	0	0	0	0	0	0	0	0	1	0	0	0	0	1	1	0	0	1	1	0	1	0	0	0	0	0	0	0	1	0	1	0	0	0	0	0	0	1	0	1	1	0	1	0	2	0	1	0	0	0	1	0	0	1	1	0	0	0	1	0	1	0	1	0	1	0	1	0	1	1	0	0	1	0	0	1	0	0	0	0	1	1	0	0	0	6	0	0	0	0	0	0	0	0	0	0	0	0	0	1	0	3	0	1	0	0	0	1	0	1	0	0	0	0	0	0	0	0	1	0	3	2	0	0	0	0	0	0	0	2	1	1	0	0	0	0	0	0	0	1	0	0	0	0	2	0	0	1	0	0	0	0	0	0	0	1	2	0	0	0	1	0	0	0	0	0	0	1	0	0	1	2	0	0	0	0	0	0	0	0	1	1	1	2	1	0	0	1	2	1	1	1	0	0	0	0	0	1	0	0	0	0	0	0	0	1	0	0	1	0	0	1	0	0	0	3	2	0	0	0	1	0	0	0	1	3	0	0	0	0	0	0	0	0	1	0	0	0	1	0	0	0	0	0	1	0	2	2	0	0	0	0	0	0	2	0	0	0	3	0	0	0	0	0	0	0	0	0	0	0	0	0	0	0	1	0	0	1	0	1	1	0	0	0	0	0	0	0	0	0	0	0	0	0	0	0	2	0	0	2	0	0	0	0	0	2	1	2	0	1	1	0	0	1	0	0	0	1	0	1	0	0	0	0	0	0	1	1	1	0	1	3	0	0	0	0	0	0	2	1	0	0	0	0	2	0	1	0	1	0	0	1	0	0	1	1	0	0	1	0	0	0	0	0	1	1	0	0	2	0	0	2	0	0	1	0	0	1	0	0	1	1	1	0	2	0	0	1	1	0	0	1	0	0	0	1	0	4	1	0	0	0	0	0	1	0	1	0	1	0	0	0	0	0	0	0	1	1	0	0	0	0	0	0	0	2	1	0	0	0	0	0	0	0	0	0	1	0	2	0	0	0	0	1	0	0	0	0	2	0	0	0	0	1	0	3	0	0	0	0	0	0	0	0	0	1	0	1	0	0	0	0	2	0	0	0	0	1	0	0	0	1	0	0	0	2	0	0	0	0	0	0	0	0	0	0	0	0	0	0	0	0	1	0	2	3	0	0	0	0	0	0	0	0	0	1	0	0	1	0	0	0	0	0	0	0	0	0	1	0	0	0	0	0	1	2	0	1	0	1	1	0	0	0	0	0	1	0	1	1	0	1	0	0	0	0	0	0	1	0	0	2	0	0	0	0	0	0	1	0	1	0	0	1	1	0	0	1	0	0	0	1	0	0	0	1	0	0	0	0	1	2	0	0	0	0	1	1	0	1	1	0	2	1	1	0	0	0	1	0	0	1	0	0	0	0	2	0	0	0	0	0	0	0	0	0	0	1	0	0	0	0	1	0	0	0	0	0	3	0	0	0	1	0	0	0	0	0	0	1	0	1	0	1	0	0	1	1	0	0	0	0	0	0	2	0	1	0	0	0	0	1	0	0	0	0	0	0	0	0	0	1	1	0	1	1	0	1	0	1	1	0	0	0	0	1	1	0	0	0	0	0	1	0	0	0	0	0	1	1	0	0	0	1	0	0	0	0	0	0	0	2	0	0	0	0	0	0	0	0	0	0	1	2	2	0	2	0	1	0	1	0	2	0	0	1	0	0	0	0	0	0	1	0	0	3	0	0	0	0	0	0	3	0	0	0	1	0	0	0	0	3	0	0	0	3	0	1	0	0	0	0	0	0	0	0	0	0	0	0	1	0	0	0	2	0	0	0	0	1	0	0	0	4	0	0	1	0	1	2	1	0	1	0	1	1	0	0	2	0	0	1	0	1	0	0	0	0	0	0	0	3	0	0	1	2	0	0	0	0	0	1	1	0	0	5	1	0	0	0	2	0	1	0	0	3	0	0	0	0	0	0	2	0	0	0	0	0	0	0	0	0	0	1	0	0	0	1	0	0	0	0	0	1	0	1	0	0	0	0	0	0	0	0	0	0	0	0	0	0	0	0	0	1	0	0	2	0	0	0	0	0	0	0	1	0	1	1	0	0	0	0	0	0	6	2	0	0	0	0	0	0	0	0	1	0	0	0	1	0	0	0	0	0	1	1	0	0	0	0	0	0	0	0	0	0	0	0	0	0	0	1	1	0	0	0	1	0	0	1	1	0	0	0	0	0	0	0	0	0	0	2	0	0	2	0	2	0	0	0	0	1	0	3	1	0	1	0	0	0	0	2	0	1	0	0	0	0	0	0	0	0	0	0	0	0	1	0	0	1	0	0	0	0	0	1	2	0	0	0	0	0	1	1	0	0	0	0	1	1	0	0	0	0	0	0	0	0	0	1	0	0	0	0	0	0	3	0	0	2	0	0	0	3	0	1	1	1	2	0	1	2	0	0	0	1	0	0	0	1	0	0	0	1	0	0	0	0	0	0	0	0	0	0	0	0	0	0	2	0	0	0	0	0	0	1	0	0	0	1	0	1	0	0	0	1	0	0	0	0	0	0	1	0	0	0	0	0	0	0	0	0	1	0	0	0	0	1	0	0	0	1	0	0	0	0	0	0	0	1	0	0	0	0	2	0	0	2	0	0	0	0	0	0	0	0	0	0	0	0	0	1	0	0	1	0	0	0	0	0	0	0	0	0	0	1	1	2	0	0	1	0	0	0	0	0	0	0	0	0	1	0	1	0	0	1	0	0	0	0	0	0	0	0	1	0	0	0	1	0	1	0	0	0	0	0	0	0	0	0	0	0	0	1	0	0	0	1	0	0	1	0	3	0	0	0	0	0	2	0	0	0	0	0	0	0	0	0	0	0	0	1	1	0	0	1	0	1	0	0	1	1	0	0	0	0	2	0	0	1	0	1	0	0	0	0	1	0	0	0	0	0	0	0	0	1	0	0	0	0	0	2	0	1	0	0	0	0	0	0	0	0	0	0	1	0	0	0	0	0	0	1	0	0	0	0	1	0	0	0	0	0	0	0	2	0	0	0	0	0	0	0	0	1	0	0	0	1	0	0	0	0	0	0	1	0	0	1	1	0	0	0	0	0	0	0	0	0	0	0	0	0	0	0	0	0	0	0	1	0	0	0	0	0	0	0	1	0	0	1	1	0	0	0	1	1	1	0	0	0	0	0	0	0	0	0	1	0	0	0	0	0	0	1	0	2	0	0	0	1	0	1	0	0	0	1	1	0	0	1	1	0	0	1	0	2	0	0	0	0	0	0	2	0	1	0	0	0	0	0	0	0	0	0	0	1	1	0	1	0	0	1	0	1	1	1	0	0	0	1	0	1	2	0	0	0	0	0	0	0	0	0	0	2	0	1	0	0	0	1	0	1	1	0	0	2	0	0	0	0	0	0	0	0	1	0	0	0	0	0	0	1	0	0	0	0	0	1	0	0	0	0	1	0	1	0	2	0	0	0	0	0	0	0	0	0	0	0	0	0	0	0	1	1	1	1	0	2	0	0	0	0	0	1	1	1	0	2	0	1	2	1	0	0	0	0	0	0	0	0	0	0	1	1	2	0	0	0	1	0	0	3	0	0	0	0	0	2	2	1	0	0	0	0	1	2	0	0	0	3	1	0	1	0	0	0	1	0	0	0	0	0	1	1	0	1	0	0	0	0	1	1	0	0	0	0	0	0	0	0	1	0	0	0	0	0	3	0	0	0	0	0	0	0	0	0	0	0	0	0	0	0	2	0	0	0	0	1	1	0	0	1	0	0	0	1	0	1	0	0	0	1	1	0	2	0	0	0	0	1	0	0	0	3	1	1	0	0	0	0	1	3	0	0	0	1	1	2	0	0	1	3	4	1	0	1	1	1	0	0	1	1	0	0	0	0	0	0	1	2	0	1	0	0	0	0	0	0	1	0	0	0	0	0	0	0	0	0	0	0	0	1	0	1	0	2	0	0	0	2	0	0	0	0	1	2	0	0	0	0	1	1	0	0	0	2	0	1	0	0	0	0	0	1	0	0	0	0	0	0	0	0	0	0	0	0	0	0	0	0	0	0	0	1	0	0	0	0	0	0	0	1	1	1	4	0	0	0	0	0	0	0	0	0	0	2	0	0	0	0	0	0	0	0	1	0	0	0	0	3	0	0	0	0	1	2	0	0	0	0	1	0	0	0	0	1	0	1	1	0	0	1	0	0	0	0	0	1	0	1	1	0	1	0	2	0	0	1	0	0	0	1	0	0	0	0	0	1	0	0	0	2	0	2	0	0	0	0	0	0	0	0	0	0	1	1	0	1	0	0	0	0	0	1	0	1	0	0	0	0	0	1	1	0	0	0	0	0	0	0	1	0	0	0	1	0	0	0	0	1	0	0	0	2	0	0	0	0	0	0	0	1	0	0	0	1	0	2	0	1	0	0	0	1	0	0	0	0	0	0	0	0	0	1	0	0	0	0	0	1	1	1	1	0	0	0	1	0	0	0	0	0	0	0	0	3	2	0	0	0	1	0	0	1	0	0	0	1	1	1	1	1	1	0	2	0	1	0	1	2	0	0	0	0	0	0	2	0	0	0	2	3	1	0	1	0	0	0	0	0	0	0	0	0	0	0	0	0	0	0	0	0	1	0	0	0	0	0	0	0	0	0	0	0	0	0	0	0	0	0	1	2	1	0	1	0	0	0	3	0	0	0	1	0	0	1	1	0	0	2	0	0	0	0	0	1	0	0	0	0	1	0	0	2	0	0	0	0	0	0	0	0	1	0	0	1	0	0	0	1	0	1	2	0	1	2	0	0	0	0	0	0	0	0	0	0	0	0	0	0	0	0	0	0	0	0	0	0	0	0	1	2	1	0	0	0	1	0	0	0	1	0	1	0	0	0	1	0	0	0	0	0	0	0	0	1	0	0	1	1	2	0	0	0	0	0	0	1	0	0	0	0	3	0	1	0	1	0	0	1	0	0	0	0	6	0	0	0	0	0	1	0	0	0	0	0	0	0	1	1	0	0	1	0	0	0	0	0	0	1	1	0	0	0	0	0	0	0	0	0	0	1	1	0	0	0	0	0	0	2	0	0	0	0	0	0	2	0	1	1	0	1	0	0	0	0	0	0	0	1	0	0	0	2	1	0	1	1	0	1	0	0	0	0	0	2	0	0	0	0	0	0	0	0	2	0	1	0	0	0	0	0	0	0	1	0	0	0	1	0	0	1	1	0	0	0	1	1	0	0	0	1	0	1	0	0	0	0	0	0	0	0	0	1	0	0	0	0	0	1	0	0	0	0	0	1	0	0	0	0	0	0	1	2	0	0	0	1	0	0	1	3	1	1	0	1	1	0	0	1	1	1	0	0	0	0	2	1	0	1	1	0	0	0	0	0	0	0	0	1	0	0	0	1	0	0	0	0	0	1	0	0	0	1	0	0	0	1	0	0	0	0	1	0	2	0	0	1	0	1	0	0	0	1	0	0	1	0	2	0	0	0	0	0	0	0	1	1	0	0	0	0	0	2	0	0	0	0	0	0	0	0	0	0	0	3	1	1	0	0	0	1	0	0	0	1	1	1	0	1	0	0	0	1	1	0	0	0	0	1	0	1	0	0	0	1	2	0	0	0	0	0	0	0	1	0	0	1	0	0	0	2	0	0	0	1	1	0	0	0	0	0	0	0	0	1	1	0	0	0	0	0	0	0	0	0	0	3	0	0	1	0	0	1	0	0	0	1	1	0	1	0	0	0	0	1	0	0	2	0	0	1	0	1	0	1	0	1	0	0	0	0	0	2	0	0	0	0	0	1	1	1	0	1	0	0	1	1	0	2	0	0	0	4	0	0	2	0	0	0	1	0	0	0	2	0	1	0	0	0	0	0	3	0	2	0	0	0	0	0	1	0	2	0	1	0	0	0	0	1	1	0	0	1	0	0	1	0	0	0	0	0	0	0	0	0	0	1	0	3	0	1	0	0	0	0	0	0	1	0	0	0	1	0	0	0	0	1	0	1	0	0	0	0	1	0	1	0	1	0	0	0	0	1	0	0	0	0	2	1	0	0	0	1	0	0	1	0	0	0	0	0	1	0	0	0	0	0	0	1	2	0	0	0	0	0	0	0	1	0	0	0	0	0	1	0	0	0	0	1	0	0	0	0	0	0	0	0	0	0	0	0	1	1	1	1	1	0	0	2	0	1	0	0	0	0	0	0	1	0	0	0	0	0	0	1	0	0	1	0	0	0	0	1	0	0	0	0	0	0	0	0	0	0	0	1	0	0	0	3	1	0	1	0	0	1	1	0	0	0	0	1	1	0	0	0	0	0	1	0	0	0	0	0	0	0	2	0	0	0	0	0	1	0	0	0	0	0	0	0	0	0	0	0	0	0	1	0	0	0	2	0	0	2	0	0	1	2	0	0	0	0	0	0	0	0	0	0	0	0	0	0	0	0	3	0	0	0	0	0	0	1	0	0	1	0	1	1	0	0	1	0	0	0	0	0	0	0	0	0	0	1	1	1	1	0	0	0	0	1	0	0	0	0	0	0	0	0	0	0	0	0	0	0	0	0	0	0	0	0	0	0	0	0	0	0	0	0	0	0	0	0	1	2	0	0	1	0	0	1	0	0	1	1	0	0	0	1	0	0	2	0	0	0	2	0	0	5	0	0	1	1	0	0	0	0	0	0	0	0	0	0	0	2	0	0	0	0	1	0	0	1	0	0	0	0	0	0	0	0	0	0	0	0	0	0	0	0	1	0	2	2	0	0	0	0	0	0	0	0	1	0	2	1	0	0	0	0	1	0	0	1	0	0	0	0	0	1	0	2	0	1	0	0	1	2	0	0	0	0	0	0	0	0	2	0	0	2	0	0	0	1	1	0	0	1	0	1	0	0	0	0	0	0	1	1	0	0	0	0	0	0	0	0	0	0	0	0	0	0	0	0	0	0	3	0	0	1	0	1	1	0	0	0	0	1	0	0	0	0	0	1	0	0	0	0	0	0	0	0	1	0	0	1	0	0	0	0	0	1	1	1	0	0	1	0	1	0	0	1	2	0	0	0	0	1	1	0	1	0	0	0	1	0	2	0	0	0	0	0	1	0	0	1	0	1	0	2	0	0	0	0	1	0	1	0	2	0	2	0	2	0	0	1	0	0	0	0	0	0	0	0	0	0	0	0	0	2	1	1	0	0	0	1	0	0	5	0	1	2	0	4	0	0	1	0	0	1	2	1	1	0	2	0	0	0	0	1	0	0	1	1	0	0	1	0	0	0	0	1	1	1	1	1	0	0	0	0	1	0	0	0	0	1	0	1	1	2	0	0	0	0	1	0	0	0	0	1	1	0	0	0	0	0	1	0	0	1	1	0	0	0	0	0	0	0	0	0	0	1	1	0	1	0	0	0	1	0	1	0	0	0	0	2	0	0	0	0	0	0	0	0	0	1	0	0	1	0	0	0	0	0	2	1	0	4	0	0	0	1	0	0	1	0	0	0	0	0	1	3	1	0	2	0	0	0	1	0	1	1	0	0	1	0	1	0	0	1	1	0	0	0	3	0	0	0	0	1	0	0	0	0	0	1	3	0	0	0	1	2	0	1	0	0	2	0	0	0	0	1	0	0	0	0	0	1	0	1	0	0	1	0	0	3	3	0	0	0	0	0	0	0	2	0	0	0	1	0	0	0	0	2	0	0	1	0	1	0	0	2	0	0	1	2	0	1	2	1	1	0	0	1	0	0	1	0	0	1	0	0	0	1	1	0	0	0	0	0	0	1	1	0	1	0	1	0	0	1	0	0	0	1	1	0	0	0	1	0	3	0	0	2	1	0	0	0	0	0	1	0	1	0	1	1	3	1	0	0	0	0	0	0	2	1	0	0	0	1	1	0	1	0	1	0	0	0	0	1	0	0	1	0	0	0	0	0	0	0	0	1	0	0	1	0	1	0	0	2	0	0	1	0	1	0	0	0	0	0	0	0	0	0	0	0	0	0	0	1	1	1	0	0	0	0	0	0	1	0	0	0	0	0	0	1	1	2	0	2	1	0	0	0	0	3	0	0	2	0	1	0	0	0	0	0	0	0	0	0	0	0	0	0	0	0	0	0	0	0	1	0	1	0	0	0	0	0	0	0	0	0	2	0	0	2	0	0	0	0	0	3	0	0	0	0	0	0	0	1	1	1	0	1	2	0	0	1	1	0	0	0	0	0	4	0	2	1	0	1	0	1	0	0	1	0	1	0	0	0	2	0	0	0	2	2	0	1	0	1	0	0	0	0	0	2	0	0	1	0	0	0	0	0	0	1	1	0	0	1	0	0	0	0	0	1	0	0	1	0	0	0	0	0	0	0	0	3	0	0	1	0	0	1	4	0	0	0	1	1	1	1	0	0	0	0	0	0	2	1	1	0	0	0	0	0	1	0	0	0	0	1	0	1	0	0	0	0	0	1	1	1	0	0	1	0	0	0	0	0	0	0	0	0	2	1	0	0	0	0	1	0	0	1	1	0	0	0	0	0	1	0	0	0	0	0	1	0	1	0	4	0	1	1	0	0	1	1	0	0	0	0	0	0	0	0	1	0	0	0	0	0	0	0	0	0	1	0	0	0	2	0	0	0	0	0	0	0	0	0	0	0	1	0	1	2	1	0	0	1	2	0	2	1	0	0	0	0	0	0	0	1	1	1	0	0	0	1	1	1	0	0	0	0	0	0	1	0	0	0	0	1	0	0	0	0	0	1	0	0	0	1	5	0	0	1	0	0	0	2	1	0	0	1	1	0	0	0	0	1	0	0	0	1	0	0	0	0	1	0	0	0	0	0	1	0	0	2	0	0	0	2	0	1	2	0	0	0	0	0	1	0	0	3	0	0	0	1	0	0	0	0	0	0	0	0	0	0	0	0	0	0	0	0	0	1	1	1	0	2	1	0	0	0	0	0	0	0	1	2	0	0	0	0	0	0	0	0	1	0	0	0	0	0	1	0	1	3	2	0	1	0	0	0	0	0	0	1	1	1	0	0	0	0	1	0	0	0	1	0	1	0	0	0	1	0	0	1	0	1	0	0	0	0	0	1	0	0	0	1	1	0	1	0	0	0	0	0	0	0	0	0	0	0	0	0	0	1	0	0	0	0	0	0	0	0	0	0	0	1	1	0	0	1	0	0	0	0	0	0	1	1	0	0	0	0	0	0	0	0	0	0	2	0	2	0	0	0	3	0	0	0	0	0	0	0	0	1	0	1	0	0	0	2	0	0	1	0	1	0	0	0	0	0	0	0	0	3	0	0	1	0	0	0	0	0	0	1	0	2	0	0	0	0	0	0	0	0	0	1	0	0	0	0	1	0	0	0	0	0	0	1	0	0	0	0	1	0	1	2	0	1	0	0	1	0	1	0	0	0	0	0	0	0	1	0	0	0	3	0	1	0	0	0	3	0	3	3	0	0	0	0	1	0	1	0	0	1	0	1	0	0	0	0	0	0	0	0	0	1	0	0	0	1	2	0	0	0	1	0	0	1	0	0	2	0	0	0	0	1	0	0	0	3	0	0	0	0	0	0	1	0	0	1	0	0	1	2	0	0	0	0	0	1	0	0	0	1	0	0	0	0	0	0	1	1	0	0	0	1	0	1	0	0	0	0	1	0	0	0	1	2	1	1	0	0	1	1	0	0	0	3	0	0	0	2	1	0	0	0	1	0	0	0	0	0	0	0	0	0	1	0	0	1	0	0	1	0	0	0	1	1	0	2	0	0	0	1	0	0	0	0	1	0	0	0	0	0	1	0	0	1	0	0	0	0	0	1	0	3	0	0	0	0	1	0	0	0	0	0	1	0	0	1	0	0	0	0	0	2	0	0	0	1	1	0	0	0	0	0	0	0	2	0	0	0	0	0	0	0	0	1	0	0	1	0	0	0	0	0	0	2	1	0	1	0	0	0	0	1	0	0	0	0	1	0	1	0	0	0	0	3	0	0	0	0	0	0	5	0	0	1	0	0	0	0	0	0	1	0	0	0	0	0	0	0	0	0	0	0	1	0	2	2	1	0	0	0	0	0	0	0	0	1	0	0	2	0	0	3	1	0	0	3	1	0	1	0	0	1	1	0	4	1	0	1	1	0	1	2	1	0	0	1	0	0	0	0	0	0	0	0	0	0	0	0	0	2	0	0	0	1	0	0	2	1	1	0	1	2	0	0	0	0	2	1	0	3	0	2	0	1	0	0	0	0	0	0	0	0	3	0	0	2	0	1	0	0	0	0	0	1	1	0	0	0	0	0	0	0	0	1	2	0	0	0	0	0	0	0	0	0	0	0	2	0	3	0	0	2	2	0	3	0	2	0	0	0	0	0	1	1	0	0	0	0	0	0	0	0	0	0	0	0	1	0	0	1	1	0	0	0	2	0	0	0	1	0	0	1	0	0	0	0	0	0	0	1	2	0	0	0	0	2	1	0	1	0	0	0	0	0	0	0	0	0	0	0	0	1	1	0	8	0	1	2	0	0	0	0	0	0	1	0	1	0	0	0	0	1	0	0	1	0	0	0	0	1	0	0	0	2	1	0	0	0	0	0	0	0	3	1	0	0	0	0	0	0	0	1	0	0	0	0	2	1	1	0	0	0	0	0	1	0	1	0	1	0	0	1	1	0	0	0	0	0	0	0	1	0	0	0	0	0	0	0	1	0	1	3	0	2	2	0	0	0	1	1	1	1	0	0	0	1	0	0	0	0	0	1	0	1	0	0	0	0	0	0	0	0	0	1	0	1	1	0	0	0	2	0	0	0	0	0	0	0	0	1	0	0	0	1	0	0	0	0	1	0	0	1	0	1	0	0	0	0	0	0	1	0	0	0	0	0	0	0	0	1	0	3	1	0	0	0	0	2	0	0	0	1	0	2	1	0	2	0	0	0	1	0	0	0	0	0	1	0	0	0	0	0	0	0	0	1	0	2	1	0	0	0	0	0	0
N0.HOG0000673	0	0	0	0	0	0	0	0	0	0	0	0	0	0	0	0	0	0	0	0	0	0	0	0	0	0	0	0	0	0	0	0	0	0	0	0	0	0	0	0	0	0	0	0	0	0	0	0	0	0	0	0	0	0	0	0	0	0	0	0	0	0	0	0	0	0	1	0	0	0	0	0	0	0	0	0	1	0	0	0	0	0	0	0	0	0	0	0	0	0	0	0	0	0	0	0	0	0	0	0	0	0	0	0	0	0	0	0	0	0	0	0	0	0	0	0	0	0	0	0	0	0	0	0	0	0	0	0	0	0	0	0	0	0	0	0	0	0	0	0	0	0	0	0	0	0	0	0	0	0	0	0	0	0	0	0	0	0	0	0	0	0	0	0	0	0	0	0	0	0	0	0	0	0	0	0	0	0	0	0	0	0	0	0	0	0	0	0	0	0	0	0	0	0	0	0	0	0	0	0	0	0	0	0	0	0	0	0	0	0	0	0	0	0	0	0	0	0	0	0	0	0	0	0	0	0	0	0	0	0	0	0	0	0	0	0	0	0	0	0	0	0	0	0	0	0	0	1	0	0	0	0	0	0	0	0	0	1	0	0	1	0	0	0	0	0	0	0	0	0	0	0	0	0	0	0	0	0	0	0	0	0	0	0	0	0	0	0	0	0	0	0	0	0	0	0	0	0	0	0	0	0	0	0	0	0	0	0	0	0	0	0	0	0	0	0	0	0	0	0	0	0	0	0	0	0	0	0	0	0	0	0	0	0	0	1	0	0	0	0	0	0	0	0	0	0	0	0	0	0	0	0	0	0	0	0	0	0	0	0	0	0	0	0	0	0	0	0	0	0	1	0	0	0	0	1	0	0	0	0	1	0	0	0	0	0	0	0	0	0	0	0	0	0	0	0	0	0	0	0	0	0	0	0	0	2	0	0	0	0	0	0	0	0	0	0	0	0	0	0	0	0	0	0	0	0	0	0	0	0	0	0	0	0	0	0	0	0	0	0	0	0	0	0	0	0	0	0	0	0	0	0	0	0	0	0	0	0	0	0	0	0	0	0	0	0	0	0	0	0	0	0	0	0	0	0	0	0	0	0	0	0	0	0	0	0	0	0	0	0	0	1	0	0	0	0	1	0	0	0	0	0	0	0	0	0	0	0	0	0	0	0	0	0	0	0	0	0	0	0	0	0	0	0	0	0	0	0	0	0	0	0	0	0	0	0	0	0	0	0	0	0	0	0	0	0	0	0	0	0	0	0	0	0	0	0	0	0	0	0	0	0	0	0	0	0	0	0	0	0	0	0	0	0	0	0	0	0	0	0	0	0	0	0	0	1	0	0	0	0	0	0	0	0	0	0	0	0	0	0	0	0	0	0	0	0	0	0	0	0	0	0	0	0	0	0	0	1	0	0	0	0	0	0	0	0	0	0	0	0	0	0	0	0	0	0	0	0	0	0	0	0	0	0	0	0	0	0	0	0	0	0	1	0	0	0	0	0	0	0	0	0	0	0	0	0	0	0	0	0	1	1	0	0	0	0	0	0	0	0	1	0	0	0	0	0	0	0	0	0	0	0	0	0	0	0	0	0	0	0	0	0	0	0	0	0	0	0	0	0	0	0	0	0	0	0	0	0	0	0	0	0	0	0	0	0	0	0	0	0	0	0	0	0	0	0	0	0	0	0	0	0	0	0	0	0	0	0	0	0	0	0	1	0	0	0	0	0	0	0	0	0	0	0	0	0	1	0	0	0	0	0	0	0	1	0	0	0	0	0	0	0	0	0	0	0	0	0	0	0	0	0	0	0	0	0	0	0	0	0	0	0	0	0	0	0	0	0	0	0	0	0	0	0	0	0	0	0	0	0	0	0	0	0	0	0	1	0	0	0	1	0	0	0	0	0	0	0	0	0	0	0	0	0	0	0	0	0	0	0	0	0	0	1	0	0	0	0	0	0	0	0	1	0	0	0	0	0	0	0	0	0	0	0	0	0	0	0	0	0	0	0	0	0	0	0	0	0	0	0	0	0	0	0	0	0	0	0	0	0	0	0	0	0	0	0	0	0	0	0	0	0	0	0	0	0	0	0	0	0	0	0	0	0	0	0	0	0	0	0	0	0	0	0	0	0	0	0	0	0	0	0	0	0	0	0	0	0	0	0	0	0	0	0	0	0	0	0	0	0	0	0	0	0	0	0	0	0	0	0	0	0	0	0	0	0	0	0	1	0	0	0	0	0	0	0	0	0	0	0	0	0	0	0	0	0	0	0	0	0	0	0	0	0	0	0	0	0	0	0	1	0	0	0	0	0	0	0	0	0	0	0	0	0	0	0	0	0	0	0	0	0	0	0	0	0	0	0	0	0	0	0	0	0	0	0	0	0	0	0	0	0	0	0	0	0	0	0	0	0	0	0	0	0	0	0	2	0	0	0	0	0	0	0	0	0	0	0	0	0	0	0	0	0	0	0	0	0	0	0	0	0	0	0	0	0	0	0	0	0	0	0	0	0	0	0	0	0	0	0	0	0	0	1	0	0	0	0	0	0	0	0	0	0	0	0	1	0	0	0	0	0	0	0	0	0	0	0	0	0	0	0	0	0	0	0	0	0	0	0	0	0	0	0	0	0	0	0	0	0	0	0	0	0	0	0	0	0	0	1	0	0	0	0	0	0	0	0	0	0	0	0	0	0	0	0	0	0	0	0	0	0	0	0	0	0	0	1	0	0	0	0	0	0	0	0	0	0	0	0	0	0	0	0	0	0	0	0	0	0	0	0	0	0	0	0	0	0	0	0	0	0	0	0	0	1	1	0	0	0	0	0	1	0	0	0	0	0	0	0	0	1	0	0	1	0	0	0	0	0	0	0	0	1	0	0	0	0	0	0	0	0	0	0	0	0	0	0	0	0	0	1	0	0	0	0	0	0	0	0	0	0	0	0	0	0	0	0	0	0	0	0	0	0	0	0	0	0	0	0	0	0	0	0	0	0	0	0	0	0	1	0	0	0	0	0	0	0	0	0	0	0	0	0	0	0	0	0	0	0	0	0	0	0	0	0	0	0	0	0	0	1	0	0	0	0	0	0	0	0	0	0	0	0	0	0	0	0	0	0	0	0	0	0	0	0	0	0	0	0	0	0	0	0	0	0	0	0	0	0	0	0	0	0	0	0	0	0	0	0	0	0	0	0	0	0	1	0	0	0	0	0	0	0	0	0	2	0	0	0	0	0	0	0	0	0	0	1	0	0	0	0	0	1	0	0	0	0	0	0	0	0	0	0	0	2	0	0	0	0	0	0	0	0	0	0	0	0	0	0	0	0	0	0	0	0	0	0	0	0	0	0	0	0	0	0	0	0	0	0	0	0	0	0	0	0	0	0	0	0	0	0	0	0	0	0	0	0	0	0	0	0	0	0	0	0	0	0	0	0	0	1	0	0	0	0	0	0	0	0	0	0	0	0	0	0	0	0	0	0	0	0	0	0	0	0	0	0	0	0	0	0	0	0	0	0	0	0	0	0	0	0	0	0	0	0	0	0	0	0	0	0	0	0	0	0	0	0	0	0	0	0	0	1	0	0	0	0	0	0	0	0	0	0	0	0	0	0	0	0	0	0	0	0	0	0	0	0	0	0	0	0	0	0	0	0	0	0	0	0	0	0	0	0	0	0	0	0	0	0	0	0	0	0	0	0	0	0	0	0	0	0	0	0	0	0	0	0	0	0	0	0	0	0	0	0	0	0	0	0	0	0	0	0	0	0	0	0	0	0	0	0	0	0	0	0	0	0	0	0	0	0	0	0	0	0	0	0	0	0	0	0	0	0	0	0	0	0	0	0	0	0	0	0	0	0	0	0	0	0	0	0	0	1	0	0	0	0	0	0	0	0	0	0	0	0	0	0	0	0	0	0	0	0	0	0	0	0	0	0	0	0	0	0	0	0	0	0	0	0	0	0	0	0	0	0	0	0	0	0	0	0	0	0	0	0	0	0	0	0	0	0	0	0	0	0	0	0	0	0	0	0	0	0	0	0	0	0	0	0	0	0	0	0	0	0	0	0	0	0	0	0	0	0	0	0	0	0	0	0	0	0	0	0	0	0	0	0	0	0	0	0	0	0	0	0	0	0	0	0	1	0	0	0	0	1	0	0	0	0	0	0	0	0	0	0	0	0	0	0	0	0	0	0	0	0	0	0	0	0	0	0	0	0	0	0	0	0	0	0	0	0	0	0	0	0	0	0	0	0	0	0	0	1	0	0	0	0	0	0	0	0	0	0	0	0	0	0	0	0	0	0	0	0	1	0	0	0	0	0	0	0	0	0	0	0	0	1	0	0	1	0	0	0	0	0	0	0	0	0	0	0	0	0	0	0	0	0	0	0	0	0	0	0	0	0	0	0	0	0	0	0	0	0	0	0	0	3	0	0	0	0	0	0	1	0	0	0	0	0	0	0	0	0	0	0	0	0	0	0	0	0	0	0	0	0	0	0	0	0	0	0	0	0	0	0	0	0	0	0	0	1	0	0	0	0	0	0	0	0	0	0	0	0	0	0	0	0	0	0	0	0	0	0	0	0	0	0	0	0	0	0	0	0	0	0	0	0	0	0	0	0	0	0	1	0	0	0	0	0	0	0	0	0	0	0	0	0	0	0	0	0	0	0	0	0	0	1	0	0	0	0	0	0	0	0	0	0	0	0	0	0	0	0	0	0	0	0	0	0	0	0	0	0	0	0	0	0	0	0	0	0	0	0	0	0	0	0	0	0	0	0	0	0	0	0	0	0	0	0	0	0	0	0	1	0	0	0	0	0	0	0	0	0	0	0	0	0	0	0	0	0	0	0	0	0	0	0	0	0	0	0	0	1	0	0	0	0	0	0	0	0	0	0	0	0	0	0	0	0	0	0	0	0	0	0	0	0	0	0	0	0	0	0	0	0	0	0	1	0	0	0	0	0	0	0	0	0	0	0	0	0	0	0	0	0	0	0	0	0	0	0	0	0	0	0	0	0	1	0	0	0	0	0	0	0	0	0	0	0	0	1	0	0	0	0	0	0	0	0	0	0	1	0	0	0	0	0	0	0	0	0	0	0	0	0	0	0	0	0	0	0	0	0	0	0	0	0	0	0	0	0	0	0	0	0	0	0	0	0	0	0	0	0	0	1	0	0	0	0	0	0	0	0	0	0	0	0	0	0	0	0	0	0	0	0	0	0	0	0	0	0	1	0	0	0	0	0	0	0	0	0	0	1	0	0	0	0	0	0	0	0	0	0	0	0	1	0	0	0	0	0	0	0	0	0	0	0	0	0	0	0	0	0	0	0	0	0	0	0	0	0	0	0	0	0	0	0	0	0	0	0	0	0	0	0	0	0	0	0	0	1	0	0	0	0	0	0	0	0	0	0	0	0	0	1	0	0	0	0	0	0	0	0	0	0	0	0	0	0	0	0	0	0	0	0	0	0	0	0	0	0	0	0	0	0	0	0	0	0	0	0	0	0	0	0	0	0	0	0	0	0	0	0	0	0	0	0	0	0	0	0	0	0	0	0	0	0	0	1	0	0	0	0	0	0	0	0	0	0	0	0	0	0	0	0	0	0	0	0	0	0	0	0	0	0	0	0	0	0	0	0	0	0	0	0	0	0	0	0	0	0	0	1	0	0	0	0	0	0	0	0	0	0	0	0	0	0	0	0	0	0	0	0	0	0	0	0	0	0	0	0	0	0	0	0	0	0	0	2	0	0	0	0	0	0	0	0	0	0	0	0	0	0	0	0	0	0	0	0	0	0	0	0	0	0	0	0	0	0	0	0	0	0	0	0	0	0	0	0	0	0	0	0	0	0	0	0	0	0	0	0	0	0	0	0	0	0	0	0	0	0	0	0	0	0	0	0	0	0	0	0	0	0	0	0	0	0	0	0	0	0	0	0	0	0	0	0	0	0	0	0	0	0	0	0	0	0	0	0	0	0	0	0	0	0	0	0	0	0	0	0	0	0	0	0	0	0	0	0	0	0	0	0	0	0	0	0	0	0	0	0	0	0	0	0	0	0	0	0	0	0	0	0	0	1	0	0	0	0	0	0	0	0	0	0	0	0	0	0	0	0	0	0	0	0	0	0	0	0	1	0	0	0	0	0	0	0	0	0	0	0	0	0	0	0	0	0	0	0	0	0	0	0	0	0	0	0	0	0	0	0	0	0	0	0	0	0	0	0	0	0	0	0	0	0	0	0	0	0	0	0	0	0	0	1	0	0	0	0	0	0	1	0	0	0	0	0	0	0	0	0	0	0	0	0	0	0	0	0	0	0	0	0	0	0	0	0	0	0	0	1	0	0	0	0	0	0	0	0	0	0	0	0	0	0	0	0	0	0	0	0	0	0	0	0	0	0	0	0	0	0	1	0	0	0	0	0	0	0	0	0	0	0	0	0	0	0	0	0	2	0	0	0	0	0	0	0	0	0	0	0	0	0	0	0	0	0	0	0	0	0	0	0	0	0	0	0	0	0	0	0	0	0	0	0	0	0	0	0	0	0	0	0	0	0	0	0	0	0	0	0	0	0	0	0	0	0	0	0	0	0	0	0	0	0	0	0	0	0	0	0	1	0	0	0	0	0	0	0	0	0	0	0	0	0	0	0	0	0	0	0	0	0	0	0	0	0	0	0	0	0	0	0	0	0	0	0	0	1	0	0	0	0	0	0	0	0	0	0	0	0	0	0	0	0	0	0	0	0	0	0	0	0	0	0	0	0	0	0	0	0	0	0	0	0	0	0	0	0	0	0	0	0	0	0	0	0	0	0	0	0	1	0	0	0	0	0	0	0	0	0	0	0	0	0	0	0	1	0	0	0	0	0	0	0	0	0	0	0	0	0	0	0	0	0	0	1	0	0	0	0	0	0	0	0	0	0	0	0	0	0	0	0	0	0	0	0	0	0	0	0	0	0	0	0	0	0	0	0	0	0	0	0	0	0	0	0	0	0	0	0	0	0	0	0	0	0	0	0	0	0	0	0	0	0	0	0	0	0	0	0	0	0	0	0	0	0	0	0	0	0	0	0	0	0	0	0	0	0	0	0	0	2	0	0	0	0	0	0	0	0	0	0	0	0	0	0	0	0	0	0	0	0	0	0	1	0	0	0	0	0	0	0	0	0	0	0	0	0	0	0	0	0	0	0	0	0	0	0	0	0	0	0	0	0	1	0	0	0	0	0	0	0	0	0	0	0	0	0	0	0	0	0	0	0	0	0	0	0	0	0	0	0	0	0	0	0	0	0	0	0	0	0	0	0	0	1	0	0	0	0	0	0	0	0	0	0	0	0	0	0	0	0	0	0	0	0	0	0	0	0	0	0	0	0	0	0	0	0	0	0	0	0	0	0	0	0	0	0	0	0	0	0	0	0	0	0	0	0	0	0	0	0	0	0	0	0	0	0	0	0	0	0	0	0	0	0	0	0	0	0	0	0	0	0	1	0	0	0	0	0	0	0	0	0	0	0	0	0	0	0	0	0	0	0	0	0	0	0	0	0	0	0	0	0	0	0	0	0	0	0	0	0	0	0	0	0	0	0	0	0	0	0	0	0	0	0	0	0	0	0	0	0	0	0	0	0	0	0	0	0	0	0	0	0	0	0	0	0	0	0	0	0	0	0	0	0	0	0	1	0	0	0	0	0	0	0	0	1	0	0	0	0	0	0	0	0	0	0	0	0	0	0	0	0	0	0	0	0	0	0	0	0	0	0	0	1	0	0	0	0	0	0	0	0	0	0	0	0	0	0	0	0	0	0	0	0	0	0	0	0	0	0	0	0	0	0	0	0	0	0	0	0	0	0	0	0	0	0	1	0	0	0	0	0	1	0	0	0	0	0	0	0	0	0	0	0	0	0	0	0	0	0	0	0	0	0	0	1	0	0	0	0	0	0	0	0	0	0	0	0	0	0	0	0	0	0	0	0	0	0	0	0	0	0	0	0	0	0	0	1	0	0	0	0	0	0	0	0	0	0	0	0	0	0	0	0	0	0	0	0	0	0	1	0	0	0	0	0	0	0	0	0	0	0	0	0	0	0	0	0	0	0	0	0	0	0	0	0	0	0	0	0	0	0	0	0	0	0	1	0	0	1	0	0	0	0	0	0	0	0	0	0	0	0	0	1	0	0	0	0	0	0	0	0	0	0	0	0	0	0	0	0	0	0	0	0	0	0	1	0	0	0	2	0	0	0	0	0	0	0	0	0	0	0	0	0	0	0	0	0	0	0	0	0	0	0	0	0	0	0	0	0	0	0	0	0	0	0	0	0	0	0	0	0	0	0	0	0	0	0	0	0	0	0	0	0	0	0	0	0	0	0	0	0	0	0	0	0	0	0	0	0	0	0	0	0	0	0	0	0	0	0	0	0	0	0	0	0	0	0	0	0	0	0	0	0	0	0	0	0	0	0	0	0	0	0	0	0	0	0	0	0	0	0	0	0	0	0	0	0	0	0	0	0	0	0	0	0	0	0	0	0	0	0	0	0	0	0	0	0	0	0	0	0	0	0	0	0	0	1	0	0	0	0	0	0	0	0	1	0	0	0	0	0	0	0	0	0	1	0	0	0	0	0	0	0	0	0	0	0	0	0	0	0	0	0	0	0	0	0	0	0	0	0	0	0	0	1	0	0	0	0	0	0	0	0	0	0	0	0	0	0	0	0	0	0	0	0	0	0	0	0	0	0	0	0	0	0	0	0	0	0	0	0	0	0	0	0	0	0	0	1	0	0	0	0	0	0	0	0	0	0	0	0	0	0	0	0	0	0	0	0	0	0	0	0	0	0	0	0	0	0	0	0	0	0	0	0	0	0	0	0	0	0	0	0	0	0	0	0	0	0	0	0	0	0	0	0	0	0	0	0	0	0	0	0	0	0	0	0	0	0	0	0	0	0	0	0	0	0	0	0	0	0	0	0	0	0	0	0	0	0	0	0	0	0	0	0	0	0	0	0	0	1	0	0	0	0	0	0	0	0	0	0	0	0	0	0	0	0	0	0	0	0	0	0	0	0	0	0	0	0	0	0	0	0	0	0	0	0	0	0	0	0	0	0	0	0	0	0	0	0	0	0	0	0	0	0	0	0	0	0	0	0	0	0	0	0	0	0	0	0	0	0	0	0	0	0	0	0	0	0	0	0	0	0	0	0	0	0	0	0	0	0	0	0	0	0	0	0	0	0	0	0	0	0	0	0	0	0	1	0	0	0	0	0	0	0	0	0	0	0	0	0	0	0	0	0	0	0	0	0	0	0	0	0	0	0	0	0	0	0	0	0	0	0	0	0	0	0	0	0	0	0	0	0	0	0	0	0	0	0	0	0	0	0	0	0	0	0	0	1	0	0	0	0	0	0	0	0	0	0	0	0	0	1	0	0	0	0	0	0	0	0	1	0	0	0	0	0	0	0	0	0	0	0	0	0	0	0	0	0	0	0	0	0	0	0	0	0	0	0	0	0	0	0	0	0	0	0	0	0	0	0	0	0	0	0	0	0	0	0	0	0	0	0	0	0	0	0	0	0	0	0	1	0	0	0	0	0	0	0	0	0	0	0	0	0	0	0	0	0	0	0	0	0	0	0	0	0	0	0	0	0	0	0	0	0	0	0	0	0	0	0	0	0	0	0	0	0	0	0	0	0	0	0	0	0	0	0	0	1	0	0	0	0	0	0	0	0	0	0	0	0	0	0	0	0	0	0	0	0	0	0	0	0	0	0	0	0	0	0	0	0	0	0	0	0	0	0	0	0	0	0	0	0	0	0	0	0	0	0	1	0	0	0	0	0	0	0	0	0	0	0	0	0	0	0	0	0	0	0	0	0	0	0	0	0	0	0	0	0	0	0	0	0	0	0	0	0	0	0	0	0	0	0	0	0	0	0	0	0	0	0	0	0	0	0	0	0	0	0	0	0	0	1	0	0	0	0	0	0	0	0	0	0	0	0	0	0	0	0	0	0	0	0	0	0	0	0	0	1	0	0	0	0	0	0	0	0	0	0	0	0	0	0	0	0	0	0	0	0	0	0	0	0	0	0	0	0	0	0	0	0	0	0	0	0	0	0	1	0	0	0	0	0	0	0	0	0	0	0	0	0	0	0	1	0	0	0	0	0	0	0	0	0	1	0	0	0	0	0	0	0	0	0	0	0	0	0	0	0	0	0	0	0	1	0	0	0	0	0	0	0	0	0	0	0	0	0	0	0	0	0	0	0	0	0	0	0	0	0	0	0	0	0	0	0	0	1	0	0	0	0	0	0	0	0	0	0	0	0	0	0	0	0	0	0	0	0	0	0	0	0	0	0	0	0	0	0	0	0	0	0	0	0	0	0	0	0	0	0	0	0	0	0	0	0	0	0	0	0	0	0	0	0	0	0	0	0	0	0	0	0	0	0	0	0	0	0	0	0	0	0	0	0	0	0	0	0	0	0	0	0	0	0	0	0	0	0	0	1	0	0	0	0	0	0	0	0	0	0	0	0	0	0	0	0	0	0	0	0	0	0	0	0	0	0	0	0	0	0	0	0	0	0	0	0	0	0	0	0	0	0	0	0	0	0	0	0	0	0	2	0	0	0	0	0	0	0	0	0	0	0	0	0	0	0	0	0	0	0	0	0	0	0	0	0	0	0	0	0	0	0	0	0	0	0	0	0	0	0	0	0	0	0	0	0	0	0	0	0	0	0	0	0	0	0	0	0	0	0	0	0	0	0	0	0	0	0	0	0	0	0	0	0	0	0	0	0	0	0	0	0	0	0	0	0	0	0	0	0	0	0	0	0	0	0	0	0	0	0	0	0	0	1	0	0	0	0	0	0	0	0	0	0	0	0	0	0	0	0	0	0	1	0	0	0	0	0	0	0	0	1	0	0	0	0	0	0	0	0	0	0	0	0	0	0	0	0	0	0	0	0	0	0	0	0	0	0	0	0	0	0	0	0	0	0	0	0	2	0	0	0	0	0	0	0	0	0	0	0	0	0	0	0	0	0	0	0	0	0	0	0	0	0	0	0	0	0	0	0	0	0	0	0	0	0	0	1	0	0	0	0	0	0	0	0	0	0	0	1	0	0	0	0	0	0	0	0	0	0	0	0	0	0	0	0	0	0	0	0	0	0	0	0	0	0	0	0	0	0	0	0	0	0	0	0	0	0	0	0	0	1	0	0	0	0	0	0	0	0	0	0	0	0	0	0	0	0	0	0	0	0	0	0	0	0	0	0	0	0	0	0	0	0	0	0	0	0	0	0	0	0	0	0	0	0	0	0	0	0	0	0	0	0	0	0	1	0	0	0	0	0	0	0	0	0	0	0	1	0	0	0	0	0	0	0	0	0	0	0	0	0	0	0	0	0	0	0	0	0	0	0	0	0	0	0	0	0	0	0	0	0	0	0	0	0	0	0	0	0	0	0	0	0	0	0	1	0	0	0	0	0	0	0	0	0	0	0	0	0	0	0	0	0	0	0	0	0	0	0	0	0	0	0	0	0	0	0	0	0	0	0	0	0	0	0	0	0	0	1	0	0	0	0	0	0	0	0	0	0	0	1	0	0	0	0	0	0	0	0	2	0	0	0	0	0	0	0	0	0	0	0	0	0	0	0	0	0	0	0	0	0	0	0	0	0	0	0	0	0	0	0	0	0	0	0	0	1	0	0	0	0	0	0	0	0	0	0	0	0	0	0	0	0	0	0	0	0	0	0	0	0	0	0	0	0	0	0	0	0	0	0	0	0	0	0	0	0	0	0	0	0	0	0	0	0	0	0	0	0	0	0	0	0	0	0	0	0	0	0	0	0	0	0	0	0	1	0	0	1	0	0	0	0	0	1	0	0	0	0	0	0	0	0	0	0	0	0	0	0	0	0	0	0	0	0	0	0	1	0	0	0	0	0	0	0	0	0	0	0	0	0	0	0	0	0	0	0	0	0	0	0	0
N0.HOG0006056	1	0	1	0	1	1	1	0	1	0	0	0	0	0	0	0	1	2	0	0	0	1	0	0	0	1	0	1	1	0	2	0	3	0	0	0	0	0	0	1	0	1	0	0	0	1	1	1	0	0	0	1	0	1	0	1	0	0	0	0	0	0	0	0	1	0	0	1	0	0	0	0	0	2	1	0	2	0	2	0	3	0	1	1	0	0	0	4	0	0	4	0	0	0	2	0	0	0	0	0	2	0	5	0	1	0	2	0	1	0	0	0	0	0	2	0	0	0	0	1	0	3	0	0	3	1	1	1	1	0	0	1	0	1	3	3	1	1	0	3	2	1	0	0	2	1	1	0	0	1	1	0	0	0	0	0	3	1	0	1	0	0	0	1	0	1	2	1	2	1	0	0	0	0	0	0	1	0	0	0	0	0	0	0	1	1	0	1	1	1	0	2	0	0	2	0	0	0	0	0	0	0	2	0	0	1	1	0	0	0	0	0	1	0	0	2	1	0	0	0	1	0	2	0	1	3	0	0	2	2	0	0	4	0	1	0	0	2	0	0	0	2	0	0	0	0	1	0	0	2	0	1	0	0	1	1	0	4	0	0	1	2	0	0	0	2	1	0	0	0	1	1	0	0	0	0	1	1	2	1	0	0	1	2	0	1	0	0	0	0	0	0	0	1	1	0	0	0	0	0	1	0	2	0	0	2	0	1	0	0	1	0	0	0	1	0	0	0	0	1	0	0	1	0	2	0	1	1	1	2	0	0	1	1	0	1	0	0	0	1	2	0	0	0	0	2	0	0	0	0	0	0	0	0	1	0	0	0	0	1	0	0	0	0	3	0	0	1	0	1	4	0	2	0	0	5	2	1	2	0	0	0	0	0	0	1	0	0	1	0	1	0	0	2	1	1	0	0	0	0	0	0	3	0	0	1	1	0	0	0	1	2	0	0	0	0	0	0	1	0	0	1	1	0	0	0	0	0	0	0	0	0	0	1	0	0	0	0	0	2	0	0	0	1	2	0	1	1	3	0	2	0	2	0	2	2	0	0	0	0	0	0	0	2	0	1	0	1	0	0	1	2	0	1	0	0	0	0	2	1	1	0	0	0	0	0	0	0	0	1	0	3	0	0	0	2	0	0	0	0	0	0	0	0	0	0	0	0	0	0	0	0	0	0	0	2	0	0	0	0	1	1	1	0	0	0	4	0	0	0	0	1	2	3	0	0	2	1	0	0	0	2	0	1	3	0	0	0	0	0	0	0	0	1	0	1	0	1	0	0	0	0	1	0	1	1	1	0	1	1	0	0	2	0	0	2	1	1	0	0	1	1	0	0	0	0	0	2	0	0	0	0	0	0	0	2	0	0	0	0	0	1	3	0	2	0	0	1	1	0	2	0	0	0	0	0	0	0	0	1	0	0	0	1	0	0	0	2	1	0	0	1	0	2	0	0	0	2	0	0	1	0	0	0	1	0	0	3	0	1	1	1	0	2	0	0	1	0	0	0	0	3	0	0	1	0	0	0	0	2	1	0	0	0	0	0	0	0	0	0	2	0	2	0	0	1	0	1	1	0	0	0	0	0	2	0	0	0	1	2	0	0	0	1	0	0	0	0	0	0	0	0	0	0	0	0	0	0	0	1	1	0	0	1	0	0	0	0	0	1	0	0	1	0	0	2	0	0	0	1	0	0	0	0	0	2	0	0	1	4	1	1	0	0	0	0	0	0	0	1	0	0	0	0	0	0	5	1	1	0	0	0	0	0	4	0	0	0	2	1	1	0	0	0	2	1	1	0	0	0	0	0	0	0	0	0	1	0	1	1	0	1	0	1	0	1	0	1	0	0	0	0	0	3	0	1	1	0	0	0	0	0	0	1	2	0	1	0	0	2	1	0	3	1	0	0	1	0	0	1	2	0	2	0	0	0	2	0	0	0	0	1	3	2	1	0	0	0	0	0	0	2	1	0	0	2	0	0	0	0	0	2	1	0	0	0	0	0	0	0	0	2	0	0	1	0	0	0	0	0	0	1	0	0	0	0	0	0	0	0	0	1	0	0	0	0	0	1	0	1	0	0	0	0	0	1	0	0	0	1	0	0	3	1	0	1	1	1	0	0	1	0	0	0	0	0	1	0	2	0	1	1	1	0	0	0	0	0	0	0	2	0	1	4	0	1	1	0	1	0	0	1	0	0	0	1	0	1	1	1	0	3	1	0	0	3	2	0	3	1	0	0	1	0	0	0	1	0	2	0	0	0	1	0	0	0	0	1	0	0	2	0	2	0	0	0	1	0	0	0	2	0	1	0	0	0	3	1	0	0	2	0	0	0	2	4	0	1	0	0	1	3	0	3	0	0	0	0	2	0	0	0	1	1	1	1	1	0	0	0	0	0	4	1	0	0	3	0	0	0	2	0	0	2	0	0	2	0	2	4	0	1	1	0	2	1	1	0	0	0	1	1	0	0	0	0	1	1	0	1	0	1	0	0	0	0	0	1	0	0	0	0	1	0	0	1	0	2	1	0	0	0	2	1	2	0	0	0	0	2	0	0	0	1	1	0	4	0	0	0	0	0	0	0	0	0	1	0	1	1	1	1	0	0	3	0	1	1	0	1	0	0	0	1	0	2	0	0	0	0	1	0	2	0	0	1	0	0	0	3	0	2	2	0	1	1	0	0	3	0	0	0	0	0	1	0	2	0	0	0	1	2	1	0	0	1	0	0	2	0	0	1	0	0	1	0	1	0	0	0	0	1	0	0	0	0	1	0	1	0	0	0	0	0	0	0	0	0	0	0	0	0	0	0	0	2	0	0	2	3	0	0	0	0	1	3	0	0	0	1	0	0	0	1	4	0	1	2	0	0	0	0	0	1	0	0	0	4	0	2	0	0	0	0	0	0	1	0	0	0	0	0	1	0	0	0	1	0	3	0	0	0	0	1	0	0	0	0	1	0	0	0	0	0	0	0	0	0	0	0	0	0	0	0	0	0	0	1	0	0	0	0	1	0	0	1	2	0	0	0	0	0	1	1	0	0	1	0	0	1	0	1	0	1	1	0	0	0	0	0	1	2	1	1	0	1	0	1	0	2	1	0	0	0	1	0	0	0	0	0	0	0	0	0	1	0	0	0	0	0	1	1	0	1	0	0	0	0	0	1	0	0	0	0	1	0	0	0	0	0	0	0	1	0	1	0	2	0	1	0	2	0	1	0	0	0	1	6	0	2	1	1	1	0	0	2	1	0	1	0	1	2	0	0	0	1	0	3	0	0	0	1	0	0	0	0	0	0	1	2	2	1	0	0	0	0	0	0	1	0	0	0	0	1	0	0	1	0	0	1	0	0	0	0	0	1	3	0	1	0	0	0	0	0	1	0	0	0	0	0	0	1	0	0	0	1	0	0	1	0	0	3	0	0	0	1	2	0	0	0	2	2	0	0	0	0	0	0	0	0	1	0	1	1	0	0	0	0	0	0	1	2	0	1	0	2	1	0	0	0	0	2	0	0	1	1	0	0	0	0	0	0	0	1	0	0	1	0	0	1	0	0	1	0	0	0	0	0	0	1	0	0	0	0	0	0	0	0	0	0	0	0	0	1	1	0	0	1	0	1	1	0	0	1	0	0	0	1	0	0	1	1	0	0	0	1	0	1	0	0	0	0	0	0	0	1	1	1	0	0	0	2	1	0	1	0	0	0	0	1	0	0	0	0	2	0	0	2	1	0	0	0	0	1	0	0	0	1	0	1	5	0	0	0	0	0	0	0	0	0	0	0	0	0	0	1	1	0	0	0	1	0	0	1	3	1	4	1	0	0	0	1	0	0	0	0	0	0	0	1	0	0	1	0	0	0	0	0	1	0	1	0	0	0	0	1	1	0	0	0	0	1	1	5	0	1	0	0	2	1	1	1	1	0	0	0	0	0	0	2	0	0	1	0	0	2	0	1	0	0	0	0	0	0	1	0	0	0	1	0	0	0	1	0	1	0	0	1	0	0	0	0	1	0	0	0	1	0	0	0	0	0	0	0	2	2	1	0	0	0	0	0	0	0	0	0	0	0	0	1	0	0	2	0	0	0	0	0	0	1	1	0	0	0	1	0	0	1	1	0	0	0	0	1	0	0	0	0	0	0	1	2	2	0	0	0	1	1	0	1	1	0	0	0	1	1	0	1	0	0	2	0	0	1	0	0	0	2	1	0	0	0	0	0	0	0	0	1	0	0	0	0	0	0	0	1	0	0	1	0	0	0	2	1	0	0	0	0	0	0	0	1	0	1	2	3	0	0	0	1	0	0	0	0	0	0	0	1	0	0	0	0	2	0	0	0	0	0	3	0	0	0	0	0	0	0	0	0	0	0	0	0	0	1	0	0	0	0	0	2	0	0	0	0	1	0	0	1	1	0	0	1	1	0	0	1	0	1	2	1	1	0	0	0	0	0	0	3	2	0	3	0	2	0	0	1	0	1	1	2	0	0	2	1	0	0	0	0	2	1	0	2	0	0	0	0	0	0	0	0	0	3	0	0	0	1	0	0	0	0	1	1	1	0	0	0	0	0	0	0	0	0	1	1	0	0	0	1	0	0	0	0	0	0	0	0	0	0	1	0	0	0	0	0	0	0	0	0	0	0	0	0	1	0	0	0	0	0	2	0	2	0	0	1	0	0	0	1	1	2	0	0	0	2	1	1	3	0	0	1	1	0	0	0	0	1	0	0	1	0	0	0	0	0	0	0	0	0	2	0	0	1	0	0	0	2	0	1	0	0	0	0	0	0	0	0	0	2	3	1	0	0	0	1	3	0	0	0	0	0	0	1	0	0	0	0	2	0	0	0	0	0	1	1	0	0	1	0	2	0	0	1	0	0	0	1	1	0	0	0	0	1	0	0	1	0	0	1	0	0	0	2	0	0	2	0	0	0	0	0	0	0	0	1	1	0	0	1	0	1	2	1	0	1	1	0	1	1	0	0	0	1	0	0	0	2	1	1	0	0	2	2	1	0	0	2	0	1	0	1	1	0	1	1	0	0	1	1	0	0	0	0	0	0	0	0	0	0	0	0	0	0	1	0	0	2	1	0	1	0	0	0	0	0	1	3	0	0	0	1	1	0	0	0	0	0	0	2	0	0	0	0	0	0	0	1	0	1	0	0	0	3	0	1	2	0	1	0	0	0	0	0	0	0	0	0	0	0	0	0	0	2	1	0	0	1	0	0	0	0	0	1	0	0	0	0	0	3	0	0	1	0	2	0	0	0	0	0	1	0	1	0	0	0	0	1	0	1	0	1	0	0	2	0	1	1	0	1	1	0	0	0	0	0	0	0	0	0	0	0	0	1	1	1	0	0	1	0	0	0	0	0	0	0	0	0	0	3	0	0	0	0	1	0	0	0	0	1	1	1	1	1	0	0	0	0	0	0	1	1	0	0	0	2	1	0	0	0	0	1	0	0	0	0	0	0	5	1	2	0	0	0	2	1	2	0	0	1	0	0	0	2	0	0	0	1	0	0	0	1	0	0	0	1	0	2	0	2	2	2	7	3	0	0	1	0	0	0	0	0	1	0	0	0	0	0	1	0	0	0	1	1	0	0	1	1	0	0	1	0	0	2	2	0	1	3	0	1	0	0	1	1	1	1	0	0	0	0	1	0	2	0	0	2	1	0	0	2	1	0	0	1	0	0	0	1	1	1	3	0	0	0	0	1	0	0	0	0	0	0	0	0	1	0	0	0	0	1	0	0	0	1	0	1	0	0	0	0	5	0	0	1	0	0	0	2	1	0	0	0	0	0	0	0	0	0	2	1	0	0	0	0	1	0	0	0	0	3	1	0	0	0	2	0	0	0	2	1	0	0	0	0	0	0	0	2	4	1	0	0	0	0	1	0	0	0	0	0	0	0	1	0	2	2	3	1	0	0	0	2	0	0	0	1	1	0	1	2	1	1	4	1	2	0	0	1	2	1	0	0	1	1	1	0	0	1	0	0	0	0	1	0	0	0	0	0	1	0	1	0	0	0	0	1	0	0	0	0	0	0	0	0	0	0	0	0	1	0	0	0	0	0	1	0	0	0	0	0	1	0	0	1	0	0	3	0	0	0	0	0	0	0	0	0	0	1	0	0	0	0	3	0	0	0	0	1	1	0	0	0	0	2	2	0	1	0	0	0	0	0	1	0	2	0	0	0	0	0	0	0	0	0	0	1	1	0	0	0	0	0	0	0	0	1	0	0	0	0	0	1	1	0	0	0	1	0	0	0	0	0	0	0	1	1	0	0	0	0	0	0	0	0	0	0	0	2	0	0	0	0	0	0	0	2	0	0	1	1	0	2	0	1	1	1	0	0	1	0	0	0	0	0	0	0	0	0	0	0	0	0	0	0	0	0	0	0	2	0	0	0	0	0	6	0	0	2	2	0	3	0	0	1	0	0	1	0	0	0	0	0	3	0	0	0	0	1	0	1	0	0	0	0	1	0	0	0	1	0	1	0	0	0	0	1	0	0	0	0	0	0	2	0	2	0	0	0	2	0	1	0	0	2	0	3	0	0	1	1	0	1	2	0	0	0	1	2	0	0	0	1	0	0	0	1	0	0	0	0	1	0	1	1	6	0	1	0	0	0	0	0	0	0	0	0	0	1	0	0	1	0	0	0	4	2	0	0	0	0	0	0	0	0	2	0	0	0	0	0	0	1	0	0	0	4	2	0	2	0	0	1	0	0	0	1	0	2	5	0	0	0	0	1	0	0	0	0	0	1	2	1	0	3	0	1	0	1	0	0	0	0	0	1	0	0	0	0	1	0	0	1	1	0	1	2	2	0	0	0	0	2	0	0	1	1	2	0	0	1	0	0	2	2	2	0	0	0	1	0	1	0	0	0	0	0	0	0	0	1	1	0	3	0	0	1	0	0	0	0	0	1	0	0	0	0	0	0	0	0	0	0	0	0	0	1	1	4	3	0	1	0	0	0	0	0	1	0	0	0	1	0	0	1	0	0	0	0	0	0	2	1	1	0	0	1	0	1	0	0	1	3	2	2	0	0	1	1	0	0	1	0	1	0	0	0	1	0	3	0	0	0	0	0	0	0	2	1	0	0	3	0	0	2	1	0	0	0	2	0	0	3	2	0	0	0	0	0	0	0	0	0	1	2	2	0	0	0	0	0	1	0	0	0	0	1	0	4	2	0	1	2	0	0	0	1	1	1	3	0	0	1	0	0	0	0	0	0	0	0	1	0	0	0	0	0	0	0	0	3	1	0	0	1	1	0	0	0	0	0	0	0	0	0	0	0	1	2	2	1	0	0	0	0	0	0	2	1	0	0	0	0	1	0	0	0	1	0	2	0	0	2	0	0	0	1	0	1	0	0	0	1	1	0	0	0	0	0	0	0	0	2	1	0	0	3	0	0	0	2	1	1	0	1	0	1	0	0	0	1	0	0	0	0	0	0	0	0	1	1	0	0	0	0	4	0	0	1	0	0	1	1	0	0	0	1	0	3	0	0	2	0	0	0	0	1	0	1	0	0	0	5	0	1	1	0	0	0	0	0	0	0	1	0	0	0	1	0	0	3	2	0	0	0	0	0	0	0	0	0	0	2	0	1	0	1	1	2	0	0	1	0	1	0	0	0	1	0	0	0	0	3	2	0	1	1	0	0	0	0	0	0	0	0	0	0	0	0	0	0	0	2	0	0	0	2	4	0	0	0	0	0	0	0	0	0	0	0	0	0	0	0	0	0	0	0	0	0	1	4	1	0	0	0	0	0	0	1	0	1	1	1	0	1	1	0	2	0	0	1	0	0	0	0	1	1	0	0	1	1	1	1	0	0	0	0	0	0	0	0	0	0	1	0	1	1	0	0	0	1	0	0	1	0	0	0	0	0	0	1	0	2	0	0	1	0	0	0	1	0	0	0	0	0	2	1	0	0	2	0	0	0	0	0	0	0	0	0	1	0	0	0	0	2	2	1	0	0	0	1	1	3	0	0	0	1	0	0	0	0	0	0	0	0	0	2	2	1	0	0	0	0	0	1	0	0	1	0	2	0	0	0	0	0	3	0	1	2	0	0	0	1	1	0	2	0	0	0	0	0	0	1	0	4	0	0	0	0	0	0	0	2	0	0	1	0	1	2	0	0	2	0	0	1	1	0	0	1	2	0	0	1	0	1	0	1	0	0	0	0	0	1	0	2	0	0	0	0	0	0	0	0	2	0	1	1	0	1	0	2	1	2	0	0	0	0	0	1	0	1	2	3	1	0	1	0	0	0	2	0	0	1	0	0	0	0	1	1	1	1	0	0	0	0	1	3	0	0	1	0	1	0	0	0	1	1	1	0	0	0	1	1	0	0	1	6	0	0	1	0	0	1	0	0	0	0	0	1	2	0	0	0	0	0	1	1	1	1	2	0	0	0	2	0	0	0	0	0	4	4	0	0	0	0	2	0	0	2	0	0	0	0	0	4	1	0	0	0	0	1	0	0	0	0	0	0	0	1	1	0	5	0	0	0	0	1	0	0	0	1	0	0	0	1	1	0	0	1	1	0	1	0	0	0	0	0	0	0	1	0	2	1	2	2	0	0	2	0	1	1	0	0	2	1	0	0	0	2	1	0	0	0	0	2	0	1	1	0	0	0	0	1	1	2	0	0	0	0	0	0	0	0	2	2	0	0	0	0	1	1	0	0	1	0	0	0	0	0	0	0	0	0	0	0	3	1	0	0	0	1	0	0	0	0	0	0	1	0	0	0	1	0	0	1	0	2	0	2	1	0	1	0	1	0	0	0	0	0	0	0	1	0	0	0	0	0	4	0	1	2	0	0	0	1	0	0	0	0	1	0	0	0	0	2	2	0	1	0	2	0	0	0	0	0	0	0	0	0	0	0	1	0	0	1	0	2	0	0	0	0	0	0	0	0	0	1	0	0	0	0	0	0	1	0	0	0	0	1	0	0	0	2	0	0	0	1	0	0	0	0	0	0	0	0	0	0	3	3	1	0	1	0	0	0	1	0	1	0	0	0	0	1	2	0	0	1	0	0	0	0	0	2	1	0	1	3	2	0	0	0	0	1	0	0	1	0	0	0	1	0	0	2	0	1	0	0	0	1	1	0	3	0	0	1	0	0	1	0	5	0	0	1	1	0	0	0	1	2	1	0	1	0	0	1	0	2	0	1	0	1	0	0	2	2	1	1	0	0	0	1	1	0	1	0	0	0	0	0	1	0	2	3	1	0	0	0	0	0	0	0	1	0	1	1	0	2	0	0	0	0	6	0	0	0	0	0	0	0	0	0	0	0	1	0	0	0	0	1	0	0	1	1	0	0	0	0	0	0	0	1	0	1	0	0	0	0	0	0	0	0	3	1	0	0	4	0	3	1	0	2	0	1	0	1	0	0	0	0	0	0	3	1	0	0	0	0	1	3	1	1	0	0	0	1	0	1	0	1	1	2	1	1	0	1	0	0	1	1	0	0	0	2	2	0	0	1	0	0	0	0	0	2	0	0	0	0	0	1	0	0	0	3	1	0	2	0	2	0	1	2	0	0	0	0	0	0	0	0	0	0	0	1	0	1	1	0	1	0	0	0	0	0	0	0	0	0	0	0	2	0	0	0	0	0	0	3	1	0	0	1	1	1	2	1	0	0	0	0	1	2	0	0	1	0	0	3	0	0	1	1	0	0	0	0	0	0	0	0	0	1	0	0	0	0	0	1	0	2	0	0	0	1	0	0	0	0	0	2	0	0	0	1	2	0	0	2	0	0	1	1	0	1	0	0	0	4	0	0	0	0	0	0	0	4	1	0	1	0	0	1	0	0	0	0	0	0	0	0	0	0	0	0	0	2	0	1	2	0	0	0	0	2	0	1	0	0	1	0	0	0	1	0	0	0	1	0	0	1	1	0	0	5	1	1	2	0	1	0	0	0	0	0	0	0	1	1	0	1	1	1	0	0	0	0	0	0	0	0	0	1	7	0	0	1	1	1	0	0	5	2	0	1	1	1	3	0	0	1	0	1	1	1	0	0	2	0	1	0	2	0	0	1	0	0	0	0	1	0	0	0	1	0	0	0	2	0	0	2	0	2	0	0	0	0	0	0	2	1	2	0	1	0	0	0	0	0	2	1	1	0	0	1	0	0	0	0	1	0	0	0	5	1	0	0	0	0	2	0	0	0	0	0	0	0	0	0	0	0	0	0	2	0	1	1	1	0	0	0	1	0	0	0	0	0	0	0	0	0	0	0	0	1	0	0	0	0	1	0	0	0	2	0	0	2	0	0	2	0	0	0	0	1	1	0	0	0	0	0	1	0	0	1	0	0	0	2	0	0	1	2	0	0	0	0	0	1	0	0	0	0	1	1	1	0	0	0	0	0	0	0	0	0	0	0	0	0	1	0	0	1	0	0	0	1	0	0	1	0	0	1	0	0	1	1	1	2	0	0	0	0	0	0	0	0	0	1	0	1	2	0	0	0	1	1	0	5	0	0	0	1	3	0	0	0	1	0	0	0	0	0	1	1	2	1	0	2	0	2	0	1	0	0	1	0	0	0	2	0	0	1	1	0	1	1	0	0	0	0	2	0	1	0	0	0	0	0	2	0	1	0	1	2	0	1	1	0	1	2	0	1	1	0	0	0	0	1	0	0	0	0	1	0	1	0	0	2	0	1	0	1	0	1	0	2	3	0	3	0	0	1	1	0	1	0	0	0	0	0	0	3	2	0	0	0	2	1	0	3	2	1	0	1	0	1	0	0	1	0	1	0	0	1	1	0	0	1	0	1	0	0	0	0	0	1	0	0	0	1	0	0	0	0	0	0	1	0	0	0	2	1	0	1	1	0	0	1	0	3	0	0	1	0	1	0	1	0	0	1	1	0	0	0	0	0	0	0	0	1	0	1	0	0	0	0	2	0	1	0	0	0	0	0	1	1	0	0	0	0	1	0	2	0	0	0	0	0	0	2	1	0	0	0	2	1	2	0	2	0	0	0	0	1	0	1	0	0	0	3	0	0	0	0	0	0	0	0	2	0	0	1	1	1	1	0	0	0	0	0	0	1	1	0	0	0	0	0	0	0	0	1	0	0	0	1	0	2	1	0	0	0	0	0	0	1	0	0	0	0	1	0	0	0	0	0	0	1	1	1	0	0	0	0	0	0	0	0	0	1	1	0	2	0	1	1	0	0	1	0	0	0	0	0	0	1	0	2	0	0	0	0	0	0	0	0	1	0	2	0	0	2	1	0	1	0	0	0	0	2	0	0	1	0	0	2	0	0	0	0	1	0	0	0	0	0	0	2	0	0	0	0	0	0	5	0	0	1	0	0	1	0	0	1	0	0	2	0	0	0	0	1	1	1	0	0	0	0	1	0	0	0	1	0	0	2	0	0	1	2	0	0	0	4	0	0	0	0	0	0	0	0	0	0	0	1	4	1	0	0	0	0	0	0	1	0	0	0	0	1	0	0	1	0	0	0	1	1	1	0	1	1	0	0	1	0	1	1	0	1	0	0	0	0	0	0	0	1	3	1	0	0	0	1	1	0	1	2	0	0	0	5	0	0	0	0	0	0	0	0	0	0	0	0	1	1	0	2	1	0	0	1	0	0	2	0	0	0	0	2	1	0	0	0	0	0	0	0	0	0	1	0	0	0	0	0	0	0	2	0	0	2	0	0	0	1	0	3	0	2	0	0	0	1	1	1	0	0	0	1	0	0	0	0	2	0	0	0	0	0	0	1	0	1	0	0	0	0	0	1	1	0	0	0	0	0	0	0	0	0	0	0	1	0	0	1	1	0	0	0	0	0	0	0	2	0	1	0	0	1	0	1	1	0	0	0	1	2	0	0	0	0	0	0	1	0	0	1	0	0	0	0	1	1	0	0	0	0	1	0	0	0	0	1	3	2	0	2	0	1	2	0	0	0	0	0	0	0	1	0	2	0	0	1	0	0	1	0	2	0	0
N0.HOG0006152	3	0	2	6	4	4	2	3	1	1	0	6	3	1	0	0	2	8	1	1	0	2	4	2	0	4	2	2	3	2	4	3	9	1	0	4	0	3	1	3	1	1	0	2	3	1	7	2	1	2	0	2	0	3	0	1	4	3	3	3	1	4	5	1	2	6	3	3	1	0	8	0	5	4	6	6	8	0	3	3	3	2	2	3	0	6	0	2	4	3	3	2	4	0	8	2	0	3	1	3	5	2	4	9	3	0	1	3	0	1	0	0	3	5	1	7	0	0	2	11	1	4	1	4	3	2	0	1	2	12	1	2	0	1	3	2	3	4	1	6	3	3	6	0	6	2	3	3	3	1	0	3	4	0	3	2	2	0	0	6	3	3	0	1	2	7	1	1	0	4	3	0	1	1	9	4	3	0	0	4	0	2	0	0	4	5	3	2	4	7	5	5	0	4	6	4	2	4	8	3	6	4	5	3	1	0	5	1	2	2	4	0	5	0	3	0	6	1	0	0	6	2	3	5	7	1	1	0	6	5	0	1	2	5	1	1	3	5	0	0	0	11	3	1	2	1	2	0	3	0	4	0	1	5	2	4	3	3	0	0	2	1	2	1	4	2	2	1	3	0	0	5	1	3	5	2	5	1	2	2	2	0	2	2	5	1	0	0	3	1	0	2	2	4	2	2	0	1	6	2	5	2	5	0	2	3	2	2	2	1	5	3	1	1	0	7	2	0	6	1	1	4	5	0	12	1	3	4	7	2	1	2	5	3	3	5	2	2	0	0	8	0	2	1	3	0	3	4	0	0	4	2	1	0	3	3	4	0	2	5	0	1	1	1	9	2	0	2	1	12	3	1	3	5	0	1	3	0	2	7	5	5	3	3	1	6	4	1	3	0	1	1	2	2	1	3	0	2	1	5	5	1	9	4	3	1	3	4	0	1	11	2	0	0	0	3	0	0	2	0	1	14	1	1	1	0	3	2	0	1	4	4	1	6	0	3	1	0	7	4	0	1	1	2	1	3	0	3	4	0	3	6	2	9	12	3	8	0	2	2	2	1	1	5	2	4	2	7	2	4	4	4	0	5	3	1	0	4	3	3	4	4	5	2	2	1	3	0	0	2	5	12	1	0	0	1	2	10	0	0	5	1	1	3	1	4	3	2	1	4	3	4	1	0	4	8	10	0	1	0	3	8	0	3	1	3	9	1	0	1	4	2	8	2	2	2	4	1	0	1	1	7	1	2	3	0	2	3	0	1	1	2	0	4	2	7	2	3	0	3	0	1	0	0	9	1	5	1	5	0	0	3	3	0	4	4	6	5	4	0	2	9	0	10	3	2	1	11	1	6	0	3	7	0	2	10	3	1	0	0	0	6	0	2	3	3	8	4	2	1	3	1	1	0	3	0	3	3	3	2	1	3	0	0	4	4	3	4	5	4	0	2	2	5	7	0	1	1	1	2	4	2	0	0	4	0	1	1	1	0	7	0	3	4	4	0	3	0	0	3	3	6	3	4	4	0	0	0	0	2	1	1	2	0	5	0	0	1	4	0	7	6	8	3	0	0	0	8	6	1	3	5	2	0	7	0	6	3	4	3	0	3	0	2	0	0	1	2	1	0	1	0	2	3	1	2	1	0	0	2	3	1	5	3	2	6	5	3	0	2	1	2	5	0	1	4	0	0	3	2	2	2	1	2	4	7	1	1	5	4	4	5	6	0	4	4	1	0	3	2	1	0	3	1	2	3	14	4	2	3	3	0	1	1	15	2	0	3	4	3	1	2	1	0	4	0	2	0	1	5	3	0	0	0	5	0	4	0	3	4	1	8	0	1	0	4	3	6	0	2	1	3	4	3	0	2	3	1	9	0	4	3	0	4	2	1	2	2	1	4	1	3	0	7	1	1	4	0	2	2	5	1	9	1	3	1	0	0	0	5	0	1	7	5	2	0	1	1	0	1	4	5	5	0	0	2	1	2	2	3	0	4	2	1	1	7	0	3	3	5	2	0	0	3	5	0	3	4	0	0	6	6	0	0	0	1	3	0	1	2	0	8	1	1	0	1	0	7	1	1	5	0	6	3	1	3	4	3	1	1	4	0	1	3	5	2	2	0	4	1	1	0	2	0	2	0	2	2	9	3	5	6	0	2	0	0	0	6	1	3	4	4	0	3	1	6	4	0	6	2	0	4	4	1	1	4	8	5	0	2	1	8	8	4	1	5	6	0	9	1	2	5	3	1	4	0	5	2	6	0	1	1	1	7	13	0	1	0	1	1	5	0	1	0	4	6	3	0	1	3	6	2	2	6	0	0	3	4	6	0	0	8	1	1	4	8	1	4	3	3	3	7	1	1	6	2	7	1	7	0	7	1	1	0	2	3	7	3	0	1	0	2	2	3	0	1	1	0	3	2	4	0	2	4	0	5	4	2	4	6	0	3	4	2	4	0	0	0	2	1	2	3	1	3	5	2	0	4	2	5	3	1	7	3	0	1	2	4	1	3	4	0	3	0	0	0	0	8	3	2	3	0	2	2	5	1	4	0	3	2	3	2	0	2	3	0	1	0	0	1	0	2	5	1	2	0	2	0	4	2	5	4	0	3	7	0	3	6	0	1	4	0	1	1	0	3	3	2	0	0	3	0	9	0	3	3	4	1	2	11	6	5	0	0	8	0	0	1	4	4	0	3	1	1	8	1	6	1	1	2	3	1	6	0	0	7	1	3	13	2	1	3	1	2	4	3	5	8	9	3	0	6	7	2	2	1	3	0	7	2	1	2	3	0	1	1	2	5	3	2	0	3	1	0	0	0	4	1	5	6	1	1	6	4	3	2	2	3	3	2	0	0	1	4	2	0	4	9	5	2	1	0	1	4	0	1	1	4	2	5	0	4	8	2	1	1	2	4	0	0	3	2	10	1	2	2	8	0	3	4	3	1	0	2	5	5	6	0	2	1	0	0	1	1	0	2	3	7	1	1	3	5	0	1	1	2	3	6	0	2	1	2	2	1	1	3	3	2	2	0	0	5	2	4	2	2	10	3	0	2	0	5	9	3	4	0	11	2	2	3	3	2	4	1	5	5	0	0	0	3	3	3	3	0	1	0	1	0	2	1	2	3	0	0	9	5	1	1	0	4	7	6	2	0	0	1	1	1	0	5	0	2	3	3	3	1	0	6	0	0	4	0	7	2	5	0	6	3	3	3	11	6	5	2	0	0	10	7	1	4	2	1	4	4	0	6	2	4	7	6	2	3	9	7	0	9	0	3	0	3	0	0	8	9	1	1	0	8	0	3	3	5	1	5	0	1	0	2	0	0	0	0	12	6	0	3	2	3	3	2	0	5	5	1	4	4	4	0	1	1	5	0	0	3	2	3	0	2	1	2	0	4	5	0	5	4	1	1	6	4	0	6	1	1	5	4	4	3	0	0	2	6	4	0	6	7	4	0	1	3	1	2	4	3	2	0	3	0	5	0	1	2	9	1	2	3	2	5	2	2	3	6	1	2	1	6	4	1	0	1	6	5	1	0	1	3	1	0	4	2	3	0	0	1	4	0	5	5	1	6	1	0	2	3	0	0	0	3	4	6	1	2	0	2	5	2	0	5	3	1	5	0	2	4	1	2	1	2	0	0	4	7	1	1	3	2	6	1	1	0	1	0	1	0	3	6	3	6	5	3	3	2	2	1	8	0	2	1	1	2	0	1	2	2	3	2	3	4	8	1	1	2	0	0	3	1	2	2	3	5	0	2	3	0	1	3	4	0	0	3	1	2	0	2	10	3	0	0	6	4	1	0	0	4	14	1	4	0	9	0	2	0	1	10	0	1	3	4	4	3	0	4	1	0	2	0	3	2	6	0	4	5	0	4	3	2	0	2	5	0	1	1	3	7	0	2	0	3	5	3	4	3	5	0	7	3	2	0	1	3	3	2	3	8	0	4	0	2	4	1	2	0	0	0	3	0	1	2	1	1	4	2	0	3	4	3	0	5	0	3	3	2	3	1	1	5	1	2	1	4	3	0	3	0	5	3	1	1	0	0	1	0	2	3	4	8	0	1	1	4	0	3	12	3	3	4	3	0	4	1	2	1	6	1	4	0	0	8	2	2	1	0	1	2	2	0	2	5	3	0	3	2	3	1	2	6	4	7	6	8	0	4	2	7	4	2	1	4	0	0	7	1	1	2	4	3	4	7	1	8	1	0	3	0	6	2	1	5	2	2	3	0	5	6	0	2	3	0	2	4	3	2	1	3	2	0	5	2	1	1	1	1	4	4	10	3	6	1	3	4	3	2	1	3	1	1	0	2	4	3	6	3	7	7	1	5	4	8	5	2	5	0	0	1	2	3	3	4	0	4	0	2	4	4	1	3	1	1	0	7	1	9	1	1	4	0	4	3	3	4	0	2	2	2	1	3	1	11	3	2	3	0	0	2	1	1	0	4	8	2	0	1	8	0	0	3	5	5	4	4	0	0	8	3	8	12	0	0	9	4	3	8	3	1	2	3	1	0	5	2	2	4	0	2	3	3	4	3	1	1	0	3	3	2	0	3	5	0	3	1	0	1	2	5	4	0	0	6	0	4	3	0	0	6	4	3	5	4	1	5	3	4	6	0	4	6	0	1	2	0	1	0	3	0	1	3	2	2	4	0	6	6	1	4	5	3	4	12	3	1	1	1	0	5	1	8	4	0	4	10	5	0	7	1	0	2	0	3	2	6	3	0	0	0	1	6	0	0	8	0	1	9	1	1	2	3	0	1	6	2	1	6	2	1	3	0	4	2	1	2	3	2	1	2	2	4	3	3	1	3	10	3	1	2	4	0	3	6	0	0	1	0	3	2	0	0	6	2	4	1	1	1	0	11	4	6	1	1	0	4	0	2	2	2	2	1	4	6	8	1	2	2	0	3	6	1	3	1	0	0	5	1	0	3	1	1	0	2	7	4	2	5	2	2	3	0	0	5	1	1	1	2	0	2	0	9	6	3	8	2	4	4	3	2	2	0	1	1	1	1	10	2	1	1	3	0	0	0	1	0	0	0	1	2	3	0	0	5	1	0	0	0	0	4	3	2	1	1	0	1	3	2	2	0	3	2	1	0	3	0	5	6	3	4	0	0	1	6	3	1	3	4	0	2	2	3	0	1	1	1	12	2	2	9	1	5	0	3	3	0	1	7	0	2	1	0	2	4	0	1	0	3	7	1	6	6	2	0	6	1	1	3	2	5	3	0	0	1	0	3	3	1	2	3	1	1	3	2	0	13	6	1	3	3	1	4	3	4	2	8	1	0	7	4	1	2	0	5	2	0	2	8	5	0	1	1	2	2	2	4	2	1	4	2	3	0	4	5	0	1	2	3	2	0	0	2	1	3	4	2	2	4	3	2	0	2	0	0	1	0	6	2	2	4	10	1	0	6	2	2	2	0	2	4	3	2	6	4	1	7	1	3	2	2	0	7	3	3	3	1	2	1	1	5	4	0	6	0	1	0	0	12	2	0	2	2	2	6	1	2	4	3	1	1	2	5	0	4	2	8	1	2	0	0	0	4	2	0	0	3	2	3	2	4	1	3	4	4	5	2	5	1	1	4	2	1	0	1	5	0	1	2	4	1	1	3	1	3	3	0	4	1	5	0	3	1	1	2	6	0	1	6	0	7	3	7	3	5	0	1	1	0	8	0	4	4	0	3	2	2	1	4	1	2	1	4	2	0	2	4	1	0	3	1	2	0	2	3	5	0	1	3	1	0	1	1	1	3	5	0	0	2	0	1	0	7	1	1	2	1	9	10	0	5	0	0	4	4	1	1	6	5	1	0	1	7	4	2	3	0	2	0	10	2	0	8	4	2	1	0	0	0	2	3	3	5	2	4	2	2	0	0	12	0	1	4	0	1	1	0	0	5	0	3	1	1	8	2	4	2	0	9	5	6	4	1	6	8	2	9	5	2	2	6	0	2	0	8	4	1	5	0	3	1	0	2	0	8	3	2	0	11	0	4	2	8	4	0	7	4	1	4	1	2	1	1	4	5	0	0	1	0	7	1	9	3	0	0	1	4	3	4	0	0	2	1	4	0	1	1	4	2	3	2	6	3	0	3	3	1	5	0	1	0	0	2	1	0	2	2	0	0	4	7	0	4	0	4	1	2	0	1	2	1	7	1	1	3	2	0	7	2	6	1	0	3	3	0	2	0	3	3	8	8	5	0	0	0	1	2	0	3	2	4	2	3	0	1	0	0	3	0	2	0	0	9	2	0	0	2	1	0	1	3	6	1	0	2	1	3	4	2	1	1	2	1	3	0	4	4	1	2	0	2	4	1	1	7	2	5	2	5	0	1	3	2	5	1	0	5	0	2	3	6	0	2	3	1	2	0	1	3	1	0	2	4	9	10	0	3	1	2	0	3	1	1	2	0	1	11	1	6	0	2	8	3	0	0	4	1	1	0	1	2	5	2	1	1	3	8	3	0	2	0	6	2	2	0	3	0	6	0	5	12	4	2	0	5	2	1	0	0	0	6	1	0	6	2	2	3	9	19	9	4	4	1	3	3	0	4	0	5	1	3	1	2	1	1	3	6	4	1	0	1	4	0	5	2	0	0	1	0	4	5	3	0	2	1	4	0	1	0	0	2	1	3	5	1	2	1	2	3	4	13	0	4	0	0	0	4	2	3	4	3	4	3	1	6	6	3	0	1	0	0	4	0	2	0	1	2	2	4	2	2	0	3	1	0	6	2	0	2	4	0	6	0	2	6	3	2	0	7	1	2	1	3	4	3	1	3	3	3	0	1	1	9	2	2	2	1	3	6	5	4	8	4	1	0	1	4	0	0	5	4	3	1	1	6	0	3	4	6	8	0	0	3	1	2	4	7	1	3	2	1	0	3	3	0	6	4	2	2	0	2	0	3	9	0	4	2	0	3	3	0	1	0	2	0	8	1	1	3	0	4	5	7	5	3	4	7	3	4	3	4	3	2	3	0	0	2	0	3	0	0	1	5	1	0	1	2	0	1	2	6	1	3	3	0	2	3	3	9	2	0	4	6	2	2	4	1	0	0	3	0	1	5	3	1	0	1	7	0	2	4	1	5	2	1	8	0	0	5	4	1	3	0	5	2	1	3	7	0	7	1	0	5	2	2	0	5	6	4	1	3	4	1	4	3	5	2	3	4	1	3	2	9	2	1	3	1	1	0	2	1	0	1	4	0	0	0	1	2	2	2	1	3	1	1	4	4	2	2	0	0	6	2	2	1	0	1	0	11	0	2	1	3	2	3	5	2	0	1	2	3	3	6	4	3	7	9	7	2	0	0	8	2	0	1	0	7	1	3	1	3	8	2	1	3	1	5	0	0	7	10	0	5	2	4	3	3	3	0	4	0	0	1	3	0	3	8	0	0	2	8	0	2	0	2	5	4	1	0	0	5	2	1	2	4	2	1	3	0	2	0	4	1	7	0	3	0	6	2	9	2	0	0	0	4	0	6	2	0	7	3	1	5	11	8	14	0	1	2	1	0	0	6	2	4	1	6	2	7	1	2	0	1	3	3	0	6	0	4	0	1	4	1	0	2	4	7	1	8	0	0	5	4	0	2	3	3	2	4	1	1	2	7	0	0	2	2	2	0	1	8	2	1	2	0	1	9	8	2	0	6	5	5	4	2	0	0	1	4	2	1	1	3	6	1	0	3	2	0	3	3	9	4	1	1	1	3	2	7	2	4	1	0	3	3	1	2	5	1	1	8	5	0	2	7	5	1	0	0	6	1	1	7	4	5	5	0	5	0	3	3	6	0	15	5	1	3	2	2	6	5	3	1	2	5	2	0	2	3	1	1	4	1	3	2	0	1	2	1	3	10	0	1	5	3	2	0	2	1	4	3	0	2	4	7	2	8	8	4	1	0	0	2	1	2	2	1	0	3	4	1	1	2	2	1	0	2	4	2	2	4	2	1	1	0	1	5	0	4	1	3	7	1	0	7	4	4	2	5	0	4	6	0	1	2	0	2	0	2	0	0	7	6	6	3	1	1	5	1	2	1	6	0	8	0	0	0	4	5	1	1	3	7	4	1	1	0	5	5	2	2	5	1	3	0	1	1	1	1	0	2	4	0	0	3	0	2	5	0	16	1	3	5	7	2	5	3	2	0	4	1	5	2	5	3	6	6	2	1	3	14	3	4	1	1	2	1	1	8	10	2	3	2	1	3	2	3	6	4	1	4	8	3	3	3	3	1	3	1	3	1	2	4	4	3	4	6	4	0	2	5	0	2	3	1	4	3	0	0	1	0	5	1	0	6	4	5	1	1	1	0	0	0	0	3	2	5	1	2	2	2	6	0	1	1	4	0	5	2	2	12	2	5	4	1	1	1	4	7	0	0	1	3	15	0	3	6	1	3	4	3	3	2	6	2	0	1	1	2	0	2	2	0	5	9	5	3	5	0	3	2	0	3	3	5	1	3	3	4	3	3	2	0	0	1	7	0	0	0	1	2	4	0	4	1	9	2	3	2	0	1	2	1	1	0	9	3	0	2	0	5	0	3	1	7	2	0	0	0	0	4	6	1	1	6	4	1	15	6	1	2	6	5	5	5	0	1	2	2	5	1	3	5	12	2	0	6	3	4	0	1	7	3	7	1	5	5	11	3	1	1	1	0	0	2	8	3	3	4	8	0	2	1	2	3	3	0	4	5	6	1	1	0	1	3	5	6	2	5	7	3	1	3	4	2	6	3	4	2	3	4	3	5	0	3	2	1	0	2	1	5	5	2	3	6	4	1	2	3	0	5	5	1	1	3	11	1	8	0	10	9	7	0	3	7	1	5	1	5	0	3	0	0	0	1	3	1	4	5	0	2	5	0	1	4	0	2	0	2	0	5	3	4	1	1	3	7	1	3	1	4	3	3	2	1	0	1	0	6	1	0	4	4	9	1	2	0	4	0	0	0	1	5	4	1	0	7	3	3	3	5	2	1	3	3	0	0	6	0	3	0	3	6	0	0	2	1	1	5	5	0	3	1	5	2	5	5	5	5	0	2	4	1	0	3	5	6	0	7	3	4	1	2	1	4	2	1	1	3	5	0	1	3	4	1	2	2	0	1	10	5	0	3	1	0	2	0	1	6	5	0	7	0	7	0	1	2	2	0	1	2	3	6	0	3	3	1	1	2	2	6	2	1	0	3	8	3	8	6	1	2	0	0	0	5	9	0	2	6	3	4	0	2	1	1	4	0	3	5	1	3	4	5	0	3	1	0	4	3	5	4	10	2	2	4	7	1	1	3	8	0	1	0	3	5	1	3	1	5	2	2	2	2	1	0	2	3	1	2	6	0	0	3	0	5	0	2	7	0	3	0	1	6	2	4	4	2	1	0	2	2	1	6	8	8	5	2	0	5	5	5	2	2	2	0	5	1	4	1	4	0	1	3	3	0	0	0	1	3	4	3	0	2	2	0	3	6	3	2	1	5	2	1	0	0	2	1	3	2	3	7	1	5	1	1	4	4	1	2	1	0	6	5	4	0	6	2	4	2	6	1	12	4	5	1	0	1	5	5	5	0	1	3	2	8	0	0	0	3	1	1	0	7	1	0	0	1	3	4	3	0	8	2	2	0	3	1	1	2	1	3	5	2	3	4	1	7	2	5	3	0	6	4	5	4	3	1	3	0	0	4	5	1	1	14	3	3	3	8	1	3	1	5	5	7	1	1	9	0	3	2	1	6	0	2	0	0	0	3	1	5	0	2	3	4	0	3	0	0	2	3	0	2	2	4	3	2	2	3	0	10	1	2	2	3	0	5	0	5	4	2	0	0	0	2	2	1	1	0	1	4	0	6	2	0	6	2	3	4	0	0	4	2	6	2	2	2	0	5	2	1	3	5	2	1	7	3	0	1	1	0	5	7	4	1	2	2	2	1	7	8	6	1	0	4	1	0	3	0	4	5	4	4	6	2	0	7	3	4	0	2	6	3	2	9	8	0	1	3	4	0	4	5	4	5	1	5	0	5	10	4	6	0	1	1	6	1	2	2	5	6	3	0	2	0	4	4	1	1	1	1	5	11	0	1	0	0	4	3	2	2	8	0	1	7	5	0	4	0	6	0	1	8	1	0	8	0	5	3	3	0	7	2	2	0	2	1	0	3	5	10	4	0	4	2	1	0	0	0	3	3	9	0	0	2	6	1	3	1	3	1	1	0	1	0	4	1	2	6	8	1	3	2	0	0	3	1	1	3	1	0	0	6	0	6	2	1	1	1	2	1	1	0	3	1	8	3	3	4	1	2	4	2	0	0	0	1	6	3	2	3	2	4	4	4	2	3	3	5	2	3	0	4	5	6	3	0	2	5	0	3	0	2	0	0	4	7	1	2	4	7	1	0	2	1	0	7	3	6	1	3	4	2	6	5	2	2	0	6	6	2	3	0	6	5	6	0	2	3	2	3	0	0	1	1	1	0	1	4	3	3	0	2	2	4	3	7	5	2	3	8	2	2	0	3	5	1	0	1	8	2	1	2	0	4	9	1	8	3	7	9	1	2	0	7	0	4	1	1	5	2	2	0	2	9	7	1	7	1	1	3	7	2	4	0	3	2	4	1	0	1	3	0	0	0	8	4	2	4	2	4	0	5	3	0	6	7	3	2	0	1	1	2	3	0	6	1	8	2	5	4	1	4	1	3	1	6	1	9	3	0	2	0	4	5	3	0	10	0	0	4	7	0	3	3	1	0	3	1	6	3	5	4	5	3	3	1	0	7	5	5	6	0	1	2	3	5	2	0	2	0	0	3	1	9	2	8	0	4	0	3	0	3	0	0	4	1	1	1	1	2	8	3	0	7	0	3	3	0	0	10	0	3	0	2	1	0	1	3	3	2	2	8	8	0	3	3	4	2	6	0	0	4	8	5	5	0	1	3	10	0	0	6	0	3	4	0	5	4	0	3	6	2	2	1	6	1	2	4	5	0	0	2	8	0	1	3	7	5	7	1	5	2	2	3	1	8	0	5	0	0	3	5	1	4	4	1	0	2	1	2	11	0	5	8	3	1	0	3	6	2	2	8	2	4	1	1	4	8	0	0	7	4	5	3	0	1	15	0	1	5	1	4	10	3	2	2	7	8	7	2	0	0	1	3	0	1	1	4	0	12	3	1	0	0	3	2	1	3	0	3	0	2	5	0	6	0	3	4	7	5	4	0	0	4	3	10	7	2	0	3	7	2	1	5	1	0	5	1	4	0	5	1	1	4	8	1	9	0	0	2	5	1	4	5	4	1	1	4	1	4	1	1	12	0	1	0	8	1	0	4	1	0	2	0	2	5	5	4	0	1	2	6	1	0	2	7	0	1	2	1	1	1	0	2	7	0	2	1	3	3	2	3	0	1	4	1	0	0	2	1	1	4	0	0	0	0	1	0	6	7	1	0	1	4	5	5	5	0	3	1	0	0	1	1	3	2	0	5	4	1	7	3	0	0	3	1	4	0	4	2	1	2	4	1	1	8	4	4	1	0	3	1	5	3	7	4	0	4	1	2	5	7	2	0	0	2	4	0	3	3	0	3	2	2	2	2	0	0	2	0	6	4	5	3	0	2	0	5	0	6	5	1	3	2	2	3	7	1	1	6	0	2	1	2	3	1	3	1	1	3	0	1	2	2	1	6	5	0	1	2	1	0	3	3	2	3	0	4	2	4	3	7	0	3	3	7	1	3	1	2	9	1	3	3	3	0	5	3	2	2	2	1	1	2	5	4	0	6	5	0	1	2	3	2	4	3	4	1	0	2	0	3	0	0	1	1	2	10	1	1	0	2	8	2	3	0	3	1	5	1	0	9	0	0	1	6	6	3	3	4	0	3	3	2	0	4	5	2	0	5	7	2	1	4	1	2	2	0	0	6	1	1	0	5	5	4	3	2	0	3	2	2	6	6	4	0	0	1	3	1	1	2	5	3	0	3	1	2	4	0	3	1	1
N0.HOG0007770	0	0	0	0	0	0	0	0	0	0	0	0	0	0	0	0	0	0	0	0	0	0	0	0	0	1	0	0	0	0	0	0	0	0	0	0	0	0	0	0	0	0	0	1	0	0	0	0	0	0	0	0	0	0	0	0	0	0	1	0	0	0	1	0	0	0	0	0	0	0	0	0	1	0	0	0	0	0	0	0	0	0	0	0	0	0	0	1	0	0	1	0	0	0	0	0	0	0	0	0	0	0	1	0	0	0	0	0	0	0	0	0	0	0	0	0	0	0	0	0	0	0	0	0	0	0	0	0	0	0	0	0	0	0	0	0	0	0	0	0	0	0	2	0	0	0	0	0	0	2	0	0	0	0	0	0	0	0	0	0	0	0	0	0	0	0	0	0	0	0	0	0	0	0	0	0	0	0	0	0	0	1	0	0	0	0	0	0	0	0	0	0	0	0	0	0	0	0	0	0	0	2	0	1	0	0	0	0	0	1	0	0	0	0	0	0	1	0	0	0	0	0	0	0	0	0	0	0	0	0	0	0	0	0	0	0	0	0	0	0	0	3	0	0	1	0	0	0	0	0	0	0	0	0	0	0	0	1	0	0	1	0	0	0	0	0	0	0	0	0	0	0	0	0	0	0	0	1	0	0	0	0	1	0	0	0	0	0	0	0	1	0	0	0	0	0	0	0	0	0	0	0	1	0	0	0	0	0	0	0	0	0	0	0	0	0	0	0	0	0	0	0	0	0	1	0	0	0	0	0	0	0	0	0	0	0	0	0	0	0	0	0	0	0	0	0	0	0	0	0	1	0	0	0	0	1	1	0	0	0	0	0	0	0	0	0	0	0	1	0	1	0	0	0	0	1	0	0	0	0	0	0	0	0	0	0	0	0	0	0	0	0	1	0	0	0	0	0	0	0	0	0	1	0	0	0	0	0	0	0	1	0	0	0	0	0	0	0	0	0	0	0	0	0	0	0	0	0	0	0	0	0	0	1	0	0	0	0	0	0	0	0	0	0	0	0	1	0	0	0	0	0	0	1	1	0	0	0	0	0	0	0	0	0	0	0	0	0	0	0	0	0	0	0	1	0	0	0	1	0	0	0	0	0	0	1	1	0	0	0	0	0	0	0	0	0	0	0	0	1	0	0	0	0	0	0	0	0	0	0	0	0	0	0	0	0	0	0	1	0	0	0	0	0	0	0	0	1	0	0	0	0	1	0	0	0	0	0	1	0	0	0	0	0	0	0	0	0	0	0	0	0	0	0	0	0	0	0	0	0	0	0	0	0	1	0	0	0	1	0	0	0	2	0	0	0	0	0	0	0	0	0	0	0	0	0	0	1	0	0	0	0	0	0	0	0	0	1	0	0	0	0	0	0	0	0	0	0	0	0	0	0	0	0	0	0	0	0	0	0	0	0	0	0	0	0	0	0	0	0	0	0	0	0	0	0	0	0	1	0	0	0	0	0	1	0	0	1	0	0	0	0	0	0	0	0	1	0	0	0	0	0	0	0	0	0	0	0	0	1	0	0	0	0	0	0	0	0	0	0	1	0	0	0	0	0	0	0	0	0	1	0	0	0	0	1	0	0	0	0	0	0	0	0	0	0	0	0	0	0	0	0	0	0	0	0	0	0	0	0	0	0	0	0	0	0	0	0	1	0	0	1	0	0	0	0	0	0	0	0	0	0	0	0	0	0	0	0	0	0	0	1	0	0	0	0	0	0	0	0	0	0	0	0	0	0	0	0	0	0	0	0	0	0	1	0	0	0	0	0	0	0	0	1	0	0	0	0	0	0	0	0	0	0	0	0	0	0	0	0	0	0	0	0	0	0	0	0	0	0	0	0	0	0	0	0	1	0	1	0	0	0	1	0	0	0	0	1	1	0	0	0	0	0	0	0	0	0	0	1	0	0	1	0	0	0	0	0	0	0	0	0	1	0	0	0	0	0	0	0	0	0	0	0	0	0	1	0	0	0	0	0	0	0	0	0	0	0	0	0	0	0	0	1	0	0	0	0	0	0	0	0	0	0	0	0	0	0	0	0	0	0	0	0	0	0	0	0	1	0	0	0	0	0	0	0	0	0	0	0	0	0	0	0	1	0	0	0	0	0	0	0	0	0	0	0	0	0	0	0	1	1	1	0	0	0	0	1	0	0	1	0	0	0	0	0	0	0	0	0	0	0	0	0	0	0	0	0	0	0	0	0	0	0	0	0	1	0	0	0	0	0	0	0	0	0	0	0	0	1	0	0	0	0	2	0	0	0	0	1	0	0	2	0	0	1	0	0	0	2	0	0	0	0	0	0	0	0	0	0	0	0	0	0	0	0	0	0	0	0	0	0	0	0	0	0	0	0	0	0	0	0	0	0	0	0	0	0	0	0	0	0	0	0	0	0	0	0	0	0	0	0	0	0	0	0	0	0	0	0	0	0	0	0	0	0	0	0	0	0	0	0	0	0	0	0	0	1	0	0	0	0	1	0	0	0	0	0	0	0	0	0	0	0	0	0	0	0	0	1	0	0	0	0	0	0	0	0	0	0	0	0	0	0	0	0	0	0	0	0	0	0	0	0	0	0	0	0	1	0	0	1	0	0	0	0	0	0	0	0	0	0	0	0	0	0	0	0	0	0	0	0	1	0	0	1	0	0	0	0	0	0	0	0	1	0	0	0	0	1	0	0	0	0	0	0	0	0	1	0	0	0	0	0	0	0	1	0	0	0	0	0	0	0	0	0	0	1	0	0	0	0	0	0	0	0	0	0	0	0	0	0	0	0	0	0	0	1	0	0	0	0	0	0	0	0	0	0	0	0	0	0	0	0	0	0	0	0	0	0	0	1	0	0	0	0	0	0	0	0	0	0	0	1	0	0	0	0	0	0	0	0	0	0	0	0	0	0	0	0	1	1	1	0	0	0	0	0	1	0	1	0	0	0	0	1	0	0	0	0	0	0	0	1	0	0	0	0	0	1	0	0	0	0	0	0	0	0	0	0	0	0	0	0	0	1	0	0	0	0	0	0	0	0	0	1	0	0	0	1	0	0	0	1	0	0	1	0	0	0	0	0	0	0	0	0	0	0	0	0	1	0	0	0	1	0	0	0	0	0	0	0	0	0	1	0	0	0	0	0	0	0	0	0	0	0	0	0	0	0	1	0	1	0	0	0	0	0	0	0	0	0	1	0	0	0	1	0	0	0	0	0	0	0	0	0	0	1	0	0	0	0	0	0	0	0	0	0	1	0	0	0	0	0	0	0	0	0	0	1	0	0	0	0	0	0	0	0	0	0	0	0	1	0	0	0	0	0	0	0	0	0	0	0	0	0	0	0	0	0	0	0	0	1	2	0	0	0	2	0	0	0	0	0	0	0	0	0	0	0	0	0	1	0	0	0	0	0	0	0	0	2	0	0	0	0	0	0	0	0	0	0	0	0	0	1	0	0	0	0	0	0	0	0	0	0	0	0	0	0	0	0	0	0	0	0	0	0	0	0	0	0	0	0	0	0	0	0	0	0	0	0	1	0	0	0	0	0	2	0	0	0	0	0	0	0	0	0	0	0	2	0	0	0	0	0	0	0	0	0	0	0	0	0	0	0	0	0	0	0	0	0	0	0	0	0	0	0	0	0	0	0	0	0	0	0	0	0	0	0	0	0	0	0	0	0	0	0	0	0	0	0	0	1	0	0	0	0	0	0	0	0	0	0	0	0	0	0	0	0	0	0	0	0	0	0	1	0	1	0	0	0	0	0	0	0	0	0	0	0	0	0	0	0	0	0	0	0	0	0	0	0	0	0	0	0	0	1	1	0	0	0	0	1	1	0	0	0	0	0	3	0	0	0	0	0	0	0	1	0	0	0	0	0	0	0	0	0	0	0	0	0	1	0	0	1	0	0	0	1	0	0	1	0	0	0	0	0	0	0	0	0	0	0	0	0	0	0	0	0	0	0	0	0	0	0	0	0	0	0	0	0	0	0	0	0	0	0	0	0	0	0	0	0	0	0	0	0	0	0	0	0	0	0	0	0	0	0	0	0	0	1	0	0	0	0	0	0	0	0	0	0	0	0	0	0	0	0	0	0	0	0	0	0	1	1	0	0	0	0	0	0	0	0	0	0	0	0	0	0	1	0	0	0	0	0	0	0	0	0	0	0	0	0	0	0	0	0	0	0	0	0	0	0	0	0	0	0	0	0	0	1	0	0	0	0	0	0	0	0	0	0	0	0	0	0	1	0	0	0	0	0	0	0	0	0	0	0	1	0	0	0	0	0	0	0	0	0	0	0	0	0	0	0	0	0	0	1	0	0	0	0	0	0	0	0	0	0	0	0	0	0	0	0	0	0	0	0	0	0	0	0	0	0	0	0	0	0	0	0	0	0	0	0	0	0	0	0	0	0	0	0	0	0	0	0	0	0	0	0	0	1	0	0	0	0	0	0	0	0	0	0	0	0	0	0	0	0	0	0	0	0	1	0	1	0	0	0	0	1	0	0	0	1	0	0	0	0	0	0	0	0	0	0	0	0	0	0	0	0	0	0	0	0	0	0	0	0	0	0	0	0	0	0	0	0	0	0	0	0	0	0	0	0	0	0	0	2	0	0	0	0	0	0	0	0	0	0	0	0	0	0	0	0	1	0	0	0	0	0	0	0	0	0	0	0	0	0	1	0	0	0	0	0	0	0	0	0	0	0	1	0	0	0	0	0	0	0	0	0	0	0	0	0	0	1	0	0	0	0	0	1	0	0	0	0	0	0	0	0	0	0	0	0	0	0	0	0	0	0	0	0	0	0	0	0	0	1	0	0	0	0	0	0	0	0	0	0	0	0	0	0	0	0	0	0	0	0	1	0	0	0	0	1	0	0	0	0	0	1	0	0	0	0	0	0	0	1	0	0	0	0	0	1	0	0	0	0	0	0	0	0	0	0	0	1	0	1	0	0	0	0	0	0	0	0	0	2	0	0	0	0	0	0	0	1	0	0	0	0	0	0	0	0	0	0	0	0	0	0	0	0	0	0	0	0	0	0	0	0	0	0	0	0	0	0	0	1	0	0	0	0	0	0	0	0	0	0	0	0	1	0	1	0	0	0	0	0	0	0	0	1	0	0	0	0	0	0	0	0	0	0	0	0	0	0	0	0	0	0	0	0	0	0	0	0	0	0	0	0	0	0	0	0	0	0	2	0	0	0	0	0	0	0	0	0	0	0	0	1	1	0	0	0	0	0	0	0	0	0	0	0	0	0	0	0	0	0	0	1	0	0	0	0	0	0	0	0	0	0	0	0	0	0	0	0	0	0	0	0	0	1	0	0	0	0	0	0	0	0	0	0	0	0	0	0	0	1	0	0	0	0	0	0	0	0	0	0	0	0	0	0	0	0	0	1	0	0	0	0	0	0	0	1	0	0	0	0	0	0	0	0	0	0	0	0	0	0	0	0	0	0	0	0	0	1	1	0	0	0	0	0	0	2	0	0	0	0	0	0	0	1	0	0	1	1	0	0	0	1	0	0	0	0	0	0	0	0	1	0	0	0	0	0	0	3	0	0	0	0	0	0	0	1	0	1	0	0	0	0	0	0	0	0	0	0	0	0	0	0	0	0	0	0	0	0	1	0	0	0	0	0	0	0	0	0	0	0	0	0	0	0	0	0	0	0	0	0	1	0	1	0	0	0	1	0	0	0	0	0	0	0	0	0	0	0	1	0	0	0	0	0	0	0	0	0	0	0	0	0	0	0	0	0	0	0	0	0	0	0	0	0	0	0	0	0	0	0	0	0	0	0	0	0	0	0	0	0	0	0	0	0	0	0	0	1	0	0	0	0	0	0	0	0	0	0	0	0	0	0	0	0	0	0	0	0	0	0	0	0	0	0	2	0	1	0	0	1	0	0	0	0	0	0	0	0	0	0	0	0	0	1	0	0	0	1	0	2	0	0	0	0	0	0	0	0	0	0	0	0	2	0	0	0	1	0	0	1	0	0	0	0	0	0	0	1	1	0	0	0	0	0	1	0	0	0	0	0	0	0	0	0	0	0	0	0	1	0	0	0	0	0	0	0	0	0	0	0	0	0	0	0	0	0	0	0	0	1	0	0	0	0	0	0	0	0	0	0	0	0	0	0	1	0	0	0	0	0	0	0	0	1	0	0	0	0	0	0	0	0	1	0	1	0	0	0	0	0	0	0	0	0	0	0	0	0	0	0	0	0	0	0	0	0	0	0	1	0	0	0	0	0	0	0	0	0	0	0	0	0	0	0	1	0	0	1	1	0	0	0	0	0	0	0	0	0	0	0	0	1	0	0	0	0	0	0	0	0	0	1	0	0	0	0	0	0	0	0	0	0	0	0	0	0	0	0	0	0	0	0	0	0	0	0	0	0	0	0	0	0	3	0	0	0	1	1	0	0	0	0	0	1	0	0	0	0	0	0	1	0	0	0	0	1	0	0	0	0	0	1	0	0	0	0	0	0	0	0	0	0	0	1	0	0	0	1	0	1	0	0	0	0	0	0	0	0	0	0	0	0	0	0	0	0	0	0	0	0	0	0	0	0	0	0	0	0	0	0	0	0	0	0	0	0	0	0	0	0	0	0	0	1	1	0	0	0	0	0	0	0	0	0	0	0	0	0	1	0	0	0	0	0	0	0	0	0	0	0	0	0	1	0	0	0	0	0	0	0	0	1	0	1	0	0	0	0	0	0	0	0	0	0	0	2	0	0	0	0	0	0	0	0	0	0	0	0	0	0	1	0	0	1	0	0	0	0	0	0	0	0	0	0	0	0	0	0	0	0	0	0	0	0	0	0	1	1	0	0	0	1	0	0	0	0	0	0	0	1	0	0	0	0	0	0	0	0	0	0	0	0	0	0	0	0	0	0	0	1	0	0	0	0	0	0	0	0	0	0	0	0	0	0	0	0	0	1	0	0	1	0	2	0	0	0	0	0	0	0	0	1	0	0	0	0	0	0	0	0	0	0	0	0	0	0	0	0	0	0	0	0	1	0	0	0	0	0	0	0	0	0	1	0	0	0	0	0	0	0	0	0	0	0	0	0	0	0	1	0	0	0	0	0	0	0	0	0	0	0	1	0	0	0	0	0	0	0	0	0	0	0	0	0	0	0	0	0	0	0	0	0	0	0	0	0	0	0	0	1	0	0	0	0	0	0	0	0	0	0	0	0	0	0	0	0	0	0	0	0	0	0	0	0	0	0	0	0	1	0	0	0	0	0	0	0	0	0	0	0	0	0	0	0	0	0	0	0	0	0	0	0	0	0	0	0	0	0	0	1	1	0	0	0	1	0	0	0	0	0	0	0	0	0	0	0	1	0	0	0	0	0	0	0	0	0	0	0	0	0	0	0	0	0	0	0	0	0	0	0	0	0	0	0	1	0	0	0	0	0	0	0	0	0	0	0	0	0	0	0	0	0	0	0	0	0	1	0	0	1	0	0	0	0	1	0	0	0	0	0	0	2	0	0	0	0	0	0	0	1	0	0	0	0	0	0	0	0	0	0	1	1	0	1	0	0	0	0	0	0	0	0	0	0	0	0	0	0	0	0	0	0	1	0	0	0	0	0	0	0	1	0	0	0	0	0	1	1	0	0	0	0	0	0	0	1	0	0	0	0	0	0	1	0	0	0	0	0	0	0	0	0	0	0	0	0	0	0	0	0	0	0	1	0	0	0	0	1	1	0	0	0	0	0	0	1	0	0	0	0	0	0	1	0	1	0	0	0	0	0	0	0	0	0	0	0	0	0	0	0	1	0	0	0	0	0	0	0	0	0	0	0	0	1	0	0	0	0	0	0	0	0	0	0	0	0	0	0	0	0	0	0	0	0	0	0	0	0	0	1	0	0	1	0	0	1	0	0	0	0	0	0	0	0	0	0	0	0	0	0	0	0	0	0	0	0	0	0	0	0	0	0	0	0	0	1	0	0	0	0	0	0	0	0	0	1	0	0	0	0	0	0	0	0	0	0	0	0	0	0	0	0	0	0	0	0	0	1	0	0	0	0	0	0	0	0	0	0	0	0	0	0	0	0	0	0	0	0	0	0	0	0	0	0	0	0	0	0	0	0	0	0	0	0	0	0	0	0	0	0	0	0	0	0	0	0	0	0	0	0	0	0	0	0	0	0	0	0	0	0	0	0	0	0	0	0	0	0	0	0	0	0	0	0	0	0	0	0	0	0	0	0	0	0	0	0	0	0	0	0	0	0	0	0	0	1	0	0	0	2	0	1	0	0	0	0	0	0	0	0	0	0	0	0	0	0	0	0	1	1	0	0	0	0	0	0	0	0	0	0	0	0	0	0	1	0	1	0	0	0	0	0	0	1	0	0	0	0	0	0	0	1	0	0	0	0	1	0	0	0	0	0	0	0	0	1	1	0	0	1	0	0	0	0	0	0	0	0	0	1	0	0	0	0	0	1	0	0	0	0	0	0	1	0	0	0	0	0	0	0	2	0	0	0	0	0	0	0	0	0	1	0	0	0	0	0	0	0	0	0	0	0	0	0	0	0	0	0	0	0	1	0	0	0	0	0	0	0	0	0	0	0	0	0	0	0	1	1	0	0	0	0	0	0	0	0	0	0	0	0	0	0	0	0	0	0	0	0	1	0	0	0	1	0	0	0	0	0	0	2	1	0	0	0	1	0	0	0	0	0	0	0	0	1	0	0	0	0	0	0	0	1	0	0	0	0	0	0	0	0	0	0	1	1	0	1	0	0	0	0	0	0	0	0	0	0	0	0	0	0	0	0	0	0	0	0	0	0	0	0	0	0	0	0	0	0	0	0	0	0	0	0	2	0	0	0	0	0	1	0	0	0	0	1	0	0	0	0	0	0	0	0	0	0	0	1	0	0	2	0	0	0	0	0	0	0	0	0	0	0	0	0	0	0	0	0	0	0	0	0	0	0	0	0	0	0	0	0	0	0	0	0	0	0	0	0	0	0	0	0	0	0	1	0	0	0	0	0	0	0	0	0	0	0	0	0	0	0	0	0	0	0	0	0	0	0	0	1	0	0	0	2	0	0	0	0	0	0	1	0	0	0	0	0	0	0	0	0	1	0	0	0	0	0	0	0	1	1	0	0	0	0	0	0	0	0	0	0	0	0	1	0	0	0	0	0	0	0	0	0	0	0	0	0	0	0	0	0	0	0	0	0	1	0	0	0	0	0	0	0	1	0	0	0	0	0	0	0	0	0	0	0	1	2	0	0	0	0	0	0	0	0	0	0	0	0	0	0	0	0	2	0	1	0	0	0	0	0	1	0	0	0	0	0	0	1	0	0	0	0	0	0	2	0	0	0	0	0	0	0	0	0	0	0	0	0	1	0	0	1	0	1	0	0	0	0	0	0	0	0	0	0	0	0	1	0	0	0	0	0	0	0	0	0	0	0	0	0	0	0	0	0	0	0	0	0	0	0	0	0	0	0	0	0	1	0	0	0	0	0	0	0	1	0	0	1	0	0	0	0	0	0	0	0	0	0	0	0	0	0	0	0	0	0	1	1	0	0	0	0	0	0	0	0	0	0	0	0	0	0	0	0	0	0	0	0	0	0	0	0	0	0	1	0	0	0	0	0	0	0	0	0	0	0	0	1	0	1	0	0	0	0	0	1	0	0	1	0	0	0	0	0	0	0	0	0	0	0	1	0	0	1	0	1	0	0	0	0	0	0	0	0	0	0	0	0	0	0	0	0	0	0	0	0	0	0	0	0	0	1	0	0	0	0	0	0	0	0	0	0	1	0	0	0	0	2	0	0	0	1	0	0	0	1	0	0	0	0	0	0	0	0	0	0	0	1	0	0	0	0	1	0	0	0	0	0	0	0	0	0	0	0	0	0	0	0	0	0	0	0	0	1	0	0	0	0	0	0	0	0	0	0	0	0	0	0	0	0	0	0	0	0	1	0	0	0	0	0	0	0	0	0	0	0	0	0	0	0	0	0	0	0	0	1	0	0	0	0	0	1	0	0	0	0	0	0	0	0	0	0	0	0	0	0	0	1	0	0	0	0	0	1	0	0	0	0	0	3	0	0	0	0	0	0	0	1	0	0	0	1	3	0	0	0	0	0	0	0	0	0	0	0	0	0	0	0	0	0	0	0	0	0	0	0	0	0	0	0	0	1	0	0	0	0	0	0	0	0	0	0	0	0	0	0	0	0	0	0	0	0	0	0	0	0	0	0	1	0	0	0	0	0	0	0	0	0	0	0	0	0	0	0	0	0	0	0	0	0	0	0	0	0	0	1	0	0	0	0	0	0	0	0	1	0	0	0	0	0	0	0	0	0	0	0	0	0	0	0	0	0	0	0	0	0	0	0	0	0	0	0	0	0	0	0	0	0	2	0	1	1	0	0	0	0	0	0	0	0	0	0	0	0	0	0	0	0	0	0	0	0	0	1	0	1	0	0	0	0	0	0	0	0	0	0	0	1	0	0	0	0	1	0	0	0	0	0	0	0	0	0	0	0	0	0	0	0	0	0	0	0	0	0	0	0	0	1	0	0	0	0	0	0	0	0	0	0	0	1	0	0	0	0	0	0	1	0	0	0	0	0	0	0	0	0	0	0	2	0	0	0	0	0	0	0	0	2	0	0	0	0	1	2	0	0	0	0	0	0	0	0	0	0	1	0	0	0	0	0	0	0	0	0	0	0	0	0	0	0	0	0	1	0	0	0	0	0	0	0	1	0	0	0	0	0	0	0	0	0	0	1	0	0	0	0	0	0	1	0	0	0	0	0	0	0	0	0	0	0	0	0	0	0	0	0	0	1	0	0	0	0	0	0	0	0	0	0	0	0	0	0	0	0	0	0	0	0	0	0	0	0	0	0	0	0	0	0	0	0	2	0	0	0	0	0	0	0	0	2	0	0	1	0	0	0	0	0	0	0	0	0	0	0	0	0	0	1	0	0	0	0	0	0	0	0	0	0	0	0	0	0	0	0	0	0	0	0	0	1	0	0	0	0	0	0	0	0	0	0	0	0	0	0	0	0	0	0	0	0	0	0	0	0	0	0	1	0	0	0	0	0	0	0	0	0	0	0	2	0	0	0	0	0	0	0	1	0	0	0	0	0	0	0	0	0	0	0	0	0	0	0	0	0	0	0	0	1	0	0	0	0	0	0	0	0	0	0	0	0	0	0	0	0	0	0	1	0	0	0	0	0	0	0	0	0	0	0	0	0	0	0	0	0	0	0	0	0	1	0	0	0	0	0	0	0	0	0	0	0	0	0	0	0	0	0	0	0	0	0	1	0	1	0	0	0	0	0	1	0	1	0	0	0	0	0	0	0	2	0	1	0	0	0	0	0	0	0	0	0	0	0	0	0	0	0	0	0	0	0	0	0	0	0	0	1	0	0	0	0	0	0	0	0	0	0	0	1	0	1	0	0	1	0	0	0	0	0	0	0	0	0	0	0	0	0	0	0	0	0	0	0	0	0	1	0	0	0	0	0	0	1	0	0	0	0	0	0	0	0	0	0	0	0	0	0	1	0	0	0	0	0	0	0	0	0	0	0	0	0	1	0	0	0	0	0	0	0	0	0	0	0	0	0	0	0	0	0	1	0	0	0	0	0	0	0	0	0	0	1	0	0	0	0	0	0	0	0	0	0	0	0	0	1	0	0	0	0	0	0	0	1	0	0	0	0	0	1	0	0	0	0	0	1	0	1	0	0	0	0	0	0	0	0	0	0	0	0	0	0	0	0	0	0	0	0	0	0	0	0	1	0	0	0	0	0	0	0	0	0	0	0	0	0	0	0	0	0	0	0	0	0	0	0	0	0	0	0	0	0	0	0	0	0	0	0	0	0	0	0	0	0	0	1	0	0	0	0	0	0	0	0	0	0	0	0	0	0	0	0	0	2	1	0	0	0	0	1	0	0	0	0	0	0	0	0	0	0	0	0	0	1	0	0	0	0	0	0	0	0	0
N0.HOG0010004	1	0	0	0	2	0	0	0	0	0	0	0	0	0	2	0	0	1	0	0	0	1	0	0	0	0	2	0	0	0	1	0	2	0	1	0	0	0	0	1	0	1	0	0	0	0	0	0	0	0	1	0	1	0	1	0	1	0	1	0	0	0	0	1	1	1	1	2	1	0	2	0	0	0	2	2	2	0	2	0	0	1	0	1	0	0	0	1	0	0	0	0	0	0	1	1	1	1	0	0	2	0	0	2	0	0	1	1	0	0	0	0	2	0	0	1	0	1	1	1	1	1	2	1	5	1	0	0	0	1	2	0	0	0	1	0	1	1	0	0	0	0	0	0	0	0	0	0	1	2	0	0	1	1	0	0	0	0	1	1	0	1	0	0	0	1	0	0	0	0	0	0	0	0	2	1	3	0	0	0	0	1	0	0	0	2	0	0	0	0	0	0	0	3	0	0	0	0	2	0	0	0	0	0	0	1	0	0	0	0	0	0	0	0	0	1	1	0	0	0	0	0	1	3	0	1	2	0	1	1	0	0	2	1	0	0	2	0	0	0	0	1	1	0	0	1	1	0	0	0	2	0	0	1	0	1	1	1	0	0	2	1	0	0	0	1	0	0	0	0	0	0	1	1	1	0	0	0	1	0	1	0	0	0	0	0	0	0	2	2	1	0	0	0	2	0	0	0	1	0	0	1	1	0	1	1	0	0	0	0	1	0	0	1	0	0	0	0	2	0	0	0	2	0	0	0	0	0	1	1	0	0	2	0	0	1	2	0	0	2	1	0	0	0	1	1	2	0	0	0	0	0	0	0	0	0	0	0	0	0	0	0	0	0	1	0	0	1	0	0	1	0	0	0	0	1	0	0	1	0	2	0	1	0	0	2	1	1	0	0	0	0	0	0	0	0	0	0	0	0	0	0	1	1	0	1	1	0	0	0	1	1	0	0	0	0	0	0	0	0	0	1	0	1	0	0	0	0	0	0	0	1	0	1	0	0	0	0	2	1	0	0	0	1	1	1	0	0	0	0	1	1	0	1	3	0	0	0	0	2	1	0	0	0	0	0	0	0	0	0	0	1	0	1	0	0	0	1	2	1	0	0	0	0	0	0	1	1	0	0	3	0	0	0	0	1	2	0	0	0	0	0	0	0	0	0	0	0	0	0	0	1	0	0	0	2	0	0	2	0	0	2	0	1	0	1	0	0	0	0	0	0	0	1	0	0	0	1	1	0	2	1	0	1	0	0	1	0	0	0	0	1	0	1	0	0	0	0	0	0	0	0	0	0	0	0	0	0	1	0	0	1	0	0	0	0	0	2	0	0	0	0	0	0	0	2	1	0	0	0	0	0	0	0	0	0	0	0	0	0	0	1	0	0	0	1	2	0	0	1	1	0	0	0	0	0	0	2	0	2	0	1	0	1	1	0	1	0	0	0	0	0	1	1	0	0	0	0	0	0	0	0	0	0	0	0	0	0	1	0	1	2	0	1	0	0	1	2	0	1	0	0	2	0	1	0	0	0	1	1	2	0	0	0	4	0	0	0	0	0	1	0	1	1	0	0	0	0	0	0	0	1	0	0	1	0	0	0	1	0	0	0	0	1	0	0	0	0	2	0	0	0	0	0	0	1	0	0	0	0	0	0	1	0	0	2	0	0	0	1	0	0	0	0	0	0	0	0	0	1	0	0	0	0	0	2	0	0	0	1	0	0	0	0	3	0	0	0	0	0	0	0	0	0	0	0	2	0	0	0	0	0	1	0	0	0	0	0	0	0	0	0	0	0	0	0	0	0	0	0	0	0	0	0	0	0	1	0	1	0	0	1	1	0	0	1	0	0	0	0	0	2	1	1	0	0	1	0	0	0	1	3	0	2	3	0	0	0	0	0	0	0	1	1	0	0	1	0	3	0	1	0	2	0	1	0	0	0	0	0	0	0	3	5	0	0	0	0	0	0	0	2	0	0	0	0	0	0	0	1	0	0	0	0	1	0	0	0	1	1	0	1	0	0	0	0	0	0	0	0	0	1	0	0	0	2	0	3	0	0	0	0	0	3	0	0	0	0	0	0	2	0	0	0	0	0	2	3	0	3	0	0	0	0	0	0	0	0	1	0	0	0	0	1	0	0	0	0	1	0	2	0	1	0	1	0	0	0	0	0	0	0	0	0	1	0	1	0	0	1	1	0	0	0	0	1	0	0	0	0	0	0	1	1	0	0	1	0	0	2	0	0	0	0	0	0	0	1	0	0	0	0	0	0	1	0	0	0	0	0	1	0	2	0	0	0	2	0	0	0	2	0	0	0	0	0	2	0	1	0	0	0	0	0	0	0	0	1	0	0	2	0	0	2	1	0	0	0	3	0	0	0	2	1	0	0	0	1	0	0	0	0	0	1	0	0	0	0	1	0	1	0	0	0	0	2	0	0	1	2	0	3	0	0	2	0	0	0	1	0	0	4	0	0	1	2	2	0	0	2	0	0	2	0	0	0	0	0	0	0	1	0	0	0	0	1	0	0	1	0	0	1	2	0	0	0	1	0	0	1	0	0	3	0	0	0	1	0	0	0	0	1	0	0	0	0	1	0	0	0	2	0	0	0	1	1	1	3	0	0	0	0	0	0	1	0	2	2	0	0	0	0	2	0	0	0	0	1	0	2	0	0	0	0	1	0	1	0	0	0	0	0	2	1	0	0	0	1	2	0	0	3	0	0	0	1	0	0	0	0	0	0	0	0	0	0	2	0	1	0	0	1	1	0	2	0	1	0	1	0	0	0	0	0	0	0	0	1	0	0	0	1	0	0	1	0	1	0	2	1	1	1	1	0	1	0	1	0	0	1	1	0	0	1	5	0	0	1	0	0	0	0	0	0	0	0	0	2	0	0	0	2	0	0	0	1	0	0	1	0	2	0	1	1	3	0	0	0	1	1	0	1	0	0	0	3	0	0	0	0	0	1	0	0	0	0	0	0	0	0	0	0	0	1	0	0	0	0	0	0	0	0	0	1	0	1	2	0	2	0	1	1	0	1	0	0	1	0	0	0	0	0	1	1	0	0	0	0	0	0	1	0	3	1	0	0	0	0	0	0	2	0	2	1	0	0	0	0	0	0	1	1	0	0	1	0	1	0	0	2	0	0	0	0	0	1	0	2	0	1	0	0	0	0	0	0	0	2	0	0	0	0	0	2	2	0	1	1	1	2	3	2	1	0	0	0	0	5	0	0	1	0	1	1	0	0	0	0	0	0	1	0	0	0	0	0	0	4	1	0	0	0	2	0	0	0	0	0	0	1	1	1	0	0	0	0	0	0	0	0	0	0	3	0	0	0	0	1	0	3	0	0	0	0	0	0	3	0	1	1	1	0	0	1	0	0	0	0	0	0	0	0	0	0	0	0	0	4	1	0	0	4	0	0	2	1	1	0	0	1	1	0	0	1	1	1	1	0	0	0	0	0	1	0	1	0	0	0	0	0	2	1	1	1	0	0	1	2	0	0	0	4	1	2	0	0	0	0	1	0	1	0	0	0	0	0	1	0	1	0	0	0	0	1	1	0	0	0	0	0	0	0	0	1	0	0	0	0	0	0	0	0	0	1	0	1	0	0	0	1	0	0	0	0	0	0	0	0	1	0	1	0	0	0	0	0	1	0	0	0	0	0	0	0	0	2	1	0	1	0	0	1	0	2	1	0	0	0	0	1	0	0	1	1	2	0	0	1	2	1	0	0	0	0	0	1	0	0	0	0	2	0	0	0	1	0	0	0	0	0	0	0	0	0	2	1	0	0	0	0	0	0	1	0	1	0	5	1	0	0	1	0	1	0	1	0	0	0	0	2	0	1	0	0	0	0	1	1	0	0	1	2	1	1	1	0	0	0	2	0	0	0	1	0	0	1	0	0	0	0	0	2	1	0	1	0	1	0	0	2	0	1	1	1	0	2	0	0	1	1	0	0	0	0	1	0	0	0	0	0	0	0	0	2	0	1	0	1	0	1	0	0	0	1	0	1	0	0	0	0	2	0	0	0	0	0	2	0	0	0	0	0	0	0	0	1	0	1	0	1	0	0	0	1	0	1	0	0	0	1	0	1	2	0	0	0	0	2	0	0	0	0	0	0	0	0	0	1	0	0	0	0	2	2	0	0	2	2	0	0	0	1	0	0	1	0	0	0	0	0	0	0	0	0	1	1	0	2	1	0	1	3	0	0	1	0	0	2	0	0	0	0	0	0	0	1	0	0	0	2	0	0	0	2	2	0	2	0	0	0	1	0	2	0	2	2	0	0	1	1	0	0	0	0	0	0	0	2	0	0	2	0	0	0	1	2	0	2	0	0	0	0	0	0	1	0	0	0	0	2	0	0	0	0	1	0	0	0	0	0	0	0	0	0	0	0	0	0	2	0	0	0	0	1	0	1	0	0	0	0	0	0	0	0	2	0	0	2	1	0	0	0	2	0	0	2	0	0	1	0	0	0	0	0	0	1	0	1	0	2	0	0	1	1	1	0	0	0	1	0	0	0	0	1	1	0	0	0	0	1	0	0	1	0	0	0	3	0	0	0	0	0	0	1	2	0	0	2	0	1	0	0	0	0	0	1	0	0	0	0	0	2	0	0	0	0	0	1	0	0	0	0	1	0	0	0	0	0	1	0	0	2	1	0	0	0	1	0	3	1	1	0	0	0	1	0	1	1	0	1	0	0	0	0	0	3	0	2	0	0	0	0	0	0	1	0	0	0	2	0	0	1	0	2	1	2	0	0	0	0	0	1	0	0	3	0	1	0	0	1	2	0	0	0	3	2	0	0	0	0	5	0	0	0	0	0	0	0	0	0	1	0	0	0	0	1	1	0	1	0	0	2	0	0	0	0	1	0	0	0	0	0	0	0	1	0	1	2	0	0	1	0	0	0	2	1	0	0	0	0	0	0	0	1	0	0	0	0	0	0	1	1	0	0	0	0	1	0	0	0	1	0	0	0	1	0	0	1	1	0	0	0	0	0	0	1	0	1	0	0	1	1	0	0	0	0	0	0	0	0	0	0	0	0	0	0	0	0	0	0	0	0	0	0	1	2	1	1	2	2	1	0	0	0	2	2	0	1	0	0	1	0	0	2	0	0	0	0	2	2	2	1	0	1	1	0	0	0	0	0	0	3	1	0	2	0	0	0	1	0	0	0	0	0	0	3	1	0	0	0	0	0	1	0	0	0	2	0	3	0	2	0	0	0	1	0	0	0	0	2	1	0	1	0	0	0	0	0	0	3	0	0	0	0	0	0	2	0	0	0	1	0	0	1	0	0	0	0	0	0	0	2	0	0	0	0	0	0	0	0	0	0	1	1	1	0	0	0	0	0	0	0	0	0	0	1	0	1	1	0	0	1	0	0	0	0	0	2	0	1	0	0	0	0	1	1	0	0	0	0	0	0	0	0	0	0	0	0	0	2	2	0	0	1	0	3	2	1	3	0	0	1	1	1	3	0	2	0	0	1	0	2	0	0	0	0	0	0	0	2	2	1	0	1	0	2	0	2	0	0	2	0	0	0	0	0	1	0	0	0	1	0	0	1	0	0	0	1	0	0	0	1	0	1	1	0	1	0	0	0	0	0	2	0	1	0	0	0	0	0	0	0	0	0	0	0	0	0	0	0	0	1	0	1	0	0	2	0	1	0	1	0	0	0	2	0	0	1	1	1	0	1	0	0	0	1	0	0	0	1	0	0	0	0	0	1	0	1	1	0	0	0	1	0	0	1	0	0	2	0	0	1	0	0	0	0	1	0	0	0	1	2	0	0	0	0	0	0	0	0	0	0	3	0	0	0	0	0	0	0	0	0	0	0	0	1	1	0	0	0	0	0	0	0	0	0	0	2	0	0	0	0	0	0	0	0	0	2	0	0	0	0	1	0	1	1	0	0	1	0	0	0	1	1	0	0	2	0	0	3	1	0	1	1	0	0	1	0	0	0	1	1	0	0	0	0	0	2	0	0	0	0	0	1	0	2	0	0	1	1	0	0	0	0	0	0	2	1	0	0	0	0	0	0	0	1	0	0	1	0	1	2	0	0	0	1	0	0	0	0	1	2	0	0	0	0	0	0	0	0	0	0	0	0	0	2	0	0	0	1	0	0	0	1	0	0	0	1	0	1	0	1	0	2	3	0	0	0	0	0	2	0	2	2	0	1	0	0	1	0	0	0	0	0	2	0	0	0	0	0	0	0	0	0	0	0	0	1	0	1	0	0	0	0	0	1	0	0	0	2	0	0	1	1	1	1	0	0	0	0	0	0	0	1	2	0	0	1	0	2	1	1	0	1	2	0	0	3	0	0	1	2	0	1	0	0	1	1	0	0	0	0	0	2	0	1	0	0	0	0	0	0	1	0	0	1	1	0	0	0	0	0	1	0	1	0	0	0	0	2	0	1	1	2	0	1	0	0	0	0	0	0	0	0	1	1	0	0	0	0	0	0	0	0	2	0	0	0	0	0	0	0	1	0	1	1	0	0	0	1	0	0	0	0	0	0	0	0	0	0	0	1	1	1	2	0	1	1	0	0	0	4	1	0	1	0	0	0	0	0	0	0	0	1	0	0	0	0	1	1	0	0	0	0	0	0	1	0	0	0	0	0	0	0	0	0	1	0	0	0	0	0	0	1	0	1	2	1	0	0	1	1	0	0	1	0	0	0	1	0	1	1	0	0	1	0	0	2	0	1	2	1	0	3	0	1	0	0	0	0	0	2	1	0	0	0	0	0	1	0	0	2	0	0	0	0	0	0	1	0	0	0	1	0	0	2	0	0	1	2	2	1	0	2	0	1	0	0	0	1	0	0	1	0	0	0	0	4	1	1	2	0	2	0	0	0	2	0	1	1	0	0	0	0	0	0	0	1	3	0	0	0	0	0	0	1	0	0	0	0	0	0	0	0	0	0	0	0	1	0	0	1	1	2	5	2	1	0	1	2	0	2	0	1	1	0	0	0	1	0	0	0	1	0	1	2	0	0	0	0	0	1	3	0	0	2	0	0	0	1	2	1	0	0	1	0	0	0	0	1	0	0	0	0	0	1	1	0	0	0	0	0	1	1	1	0	0	0	1	1	0	1	1	0	0	0	0	0	0	2	2	1	1	0	0	1	0	0	0	0	0	0	0	0	1	0	2	0	0	1	0	0	0	0	0	1	0	0	0	0	0	0	0	1	0	1	0	0	0	0	0	0	2	0	0	2	0	0	0	0	0	0	0	0	0	0	0	0	0	1	0	0	0	0	1	0	1	0	0	0	0	0	0	0	1	0	0	2	1	1	0	3	0	0	2	0	0	1	0	0	0	0	1	0	0	1	1	1	1	3	0	0	2	1	0	1	0	2	0	1	0	0	0	0	0	0	0	0	0	0	1	1	0	1	0	0	1	1	0	0	0	0	0	2	0	0	0	1	0	0	1	0	0	0	2	1	0	1	0	0	0	0	2	0	0	0	1	0	1	0	0	0	1	2	0	0	0	0	3	0	0	0	0	1	0	2	0	0	0	2	1	0	0	2	0	0	0	0	0	0	0	0	0	0	0	0	0	0	0	0	1	0	0	0	1	0	0	0	0	3	0	0	0	0	0	1	0	0	0	1	0	0	0	0	0	0	0	0	0	1	0	0	0	2	0	1	0	1	0	0	0	0	0	1	2	2	0	0	0	1	1	0	0	0	1	0	1	2	0	1	2	0	0	1	0	0	0	0	0	0	1	0	0	2	0	0	1	0	2	0	0	0	2	1	0	1	0	0	1	0	1	0	0	0	1	0	1	1	0	0	0	0	0	0	0	0	0	0	0	0	1	0	0	1	0	1	0	0	0	0	1	0	1	2	0	0	1	0	1	0	0	1	0	2	0	1	1	1	0	0	0	0	0	0	0	0	2	1	0	0	0	0	1	0	0	0	1	0	1	0	1	0	0	0	0	0	1	0	0	0	1	1	0	0	1	1	0	1	1	0	0	0	0	0	0	0	0	0	0	0	0	0	0	2	0	1	1	0	0	0	0	0	0	0	0	0	1	0	0	0	0	0	2	0	1	1	1	0	1	1	0	0	1	0	0	0	1	0	0	0	0	0	2	0	0	0	0	0	1	2	0	0	0	0	0	0	2	0	0	0	0	0	1	0	1	0	0	0	0	1	1	0	2	0	1	0	0	0	0	0	1	0	0	0	3	0	0	0	2	1	0	0	0	3	1	0	1	2	1	0	0	1	0	0	0	1	0	0	0	0	0	0	0	0	0	0	2	2	1	1	0	0	0	0	2	0	0	0	0	0	1	0	0	0	0	0	0	0	2	0	0	0	1	2	1	0	1	0	0	0	0	0	1	1	0	1	0	0	0	3	0	0	0	1	0	0	0	0	1	2	0	0	1	2	1	0	0	0	0	0	1	0	0	0	1	0	3	0	0	1	0	0	0	2	0	0	0	0	0	0	4	0	4	0	0	0	0	1	2	0	1	0	2	0	1	1	0	0	0	0	0	0	0	0	0	0	0	1	2	0	0	0	0	1	0	0	1	0	0	0	0	0	0	1	0	2	0	2	1	0	5	1	0	1	0	0	1	1	0	0	0	1	0	0	0	1	2	0	0	1	0	0	0	1	0	0	1	0	0	1	0	0	0	1	1	0	0	0	0	0	1	0	0	0	0	0	0	0	0	0	1	0	2	0	0	0	1	0	0	0	0	0	1	1	0	4	0	1	0	0	0	1	0	2	1	0	1	1	0	0	0	0	0	0	0	0	0	1	3	0	0	2	0	0	0	0	0	0	2	0	0	0	4	0	9	0	1	0	0	0	0	0	1	0	0	0	1	1	1	0	2	0	0	0	0	0	0	1	1	2	0	1	0	1	1	0	0	0	1	1	1	1	2	1	0	1	0	0	0	0	0	0	0	0	1	0	0	0	0	0	1	0	0	1	0	0	0	0	0	1	1	1	0	0	0	0	0	0	1	1	1	0	0	0	0	2	0	0	2	1	0	0	3	0	1	0	0	0	0	1	0	2	0	2	2	0	0	0	0	1	0	0	0	0	0	0	0	0	0	0	0	2	0	0	1	0	1	0	0	1	0	1	0	0	0	1	0	0	0	0	0	1	1	1	0	1	1	2	0	0	0	0	0	0	1	2	0	0	0	0	0	0	0	3	0	0	0	2	0	1	2	0	0	0	0	0	0	1	0	0	0	0	0	0	0	0	0	0	0	0	3	1	3	1	2	1	0	3	0	0	1	2	0	5	0	0	0	0	5	0	0	0	1	0	2	0	0	1	1	0	0	0	0	0	0	0	0	0	0	0	0	0	1	0	1	0	0	3	0	0	1	0	0	0	0	0	1	0	0	1	2	0	0	1	0	2	1	0	0	1	0	1	0	0	0	0	0	0	2	1	0	0	3	0	0	1	0	0	1	0	0	0	1	0	0	0	0	0	2	2	0	1	0	1	2	0	0	0	1	1	1	0	0	1	1	1	0	0	0	0	0	0	0	0	1	2	1	0	1	0	0	2	0	1	3	1	0	4	1	0	0	0	0	0	0	0	1	0	0	0	0	2	0	0	0	0	1	0	0	0	0	2	0	0	1	0	0	0	1	2	0	1	0	0	2	0	0	1	1	0	0	0	0	0	1	1	2	1	0	1	0	0	0	0	2	0	0	0	0	0	0	1	0	0	0	2	0	0	0	1	1	0	2	0	1	3	0	0	0	0	0	0	0	1	0	1	1	1	0	1	0	0	2	0	0	0	0	0	1	0	1	0	0	1	0	0	0	1	0	0	0	0	0	0	0	0	0	0	0	1	3	0	0	1	0	0	1	0	0	1	0	1	0	0	2	1	0	0	0	1	0	0	0	3	1	0	0	0	1	0	0	0	1	0	1	0	0	0	0	1	0	1	0	1	1	1	0	1	0	0	0	0	1	3	0	0	2	1	0	1	2	0	0	0	0	0	2	0	0	0	0	2	5	0	0	0	0	0	0	1	0	4	3	0	0	0	0	0	0	0	0	0	1	2	1	0	0	0	2	2	0	0	0	2	1	0	0	0	0	0	0	0	0	0	0	0	0	1	0	0	2	0	0	0	0	0	0	0	0	0	0	0	0	0	0	0	1	0	0	0	0	0	0	1	0	0	0	0	0	0	0	0	0	0	3	0	0	2	1	0	0	1	1	0	0	0	0	0	0	0	0	0	4	0	0	0	0	0	0	1	1	0	0	1	0	1	2	0	0	0	1	0	0	0	0	0	1	0	1	0	0	2	1	0	0	0	0	0	0	0	2	0	0	0	0	0	2	0	2	0	1	1	0	0	0	1	0	3	1	0	0	1	0	2	0	1	0	0	0	0	0	0	1	0	1	1	0	0	1	3	0	0	0	0	0	0	0	0	0	0	0	0	0	0	0	0	0	0	2	1	3	0	0	2	0	0	0	0	0	0	0	3	2	3	1	0	1	1	3	0	0	0	1	0	0	0	0	0	3	0	0	0	0	0	1	0	0	0	0	1	0	1	1	1	0	0	1	1	0	1	0	0	0	2	1	0	1	0	2	0	0	1	1	1	0	0	0	0	2	0	0	0	0	0	1	0	0	0	3	2	0	0	0	0	0	0	0	0	3	1	0	0	0	1	1	0	0	0	0	0	1	0	0	0	0	2	1	1	0	2	0	0	0	0	0	0	0	2	1	0	0	0	0	0	1	0	1	0	0	0	0	0	0	0	0	3	0	1	0	0	0	1	2	2	2	0	0	0	0	0	1	0	0	0	0	0	0	0	0	2	0	0	0	0	0	0	0	1	0	0	0	0	0	0	0	1	0	2	0	0	0	0	0	1	0	1	0	0	0	0	0	0	1	0	0	2	2	0	0	1	0	0	0	1	0	2	1	0	0	0	0	0	2	0	1	0	1	0	0	0	0	1	0	0	0	0	0	0	1	0	0	0	1	0	0	1	0	0	0	0	0	1	0	0	0	0	0	0	0	1	0	0	0	0	1	0	0	0	0	0	0	0	0	0	1	3	0	0	5	0	0	2	0	0	1	0	0	0	0	0	2	2	0	0	1	0	0	0	1	0	5	0	0	1	1	2	3	0	0	2	1	0	0	0	1	2	0	0	0	0	4	0	0	0	1	0	0	0	0	0	0	0	0	0	0	0	0	0	3	0	0	1	1	0	0	0	0	0	0	1	1	1	0	1	2	0	0	2	0	0	0	0	0	0	6	0	0	1	0	1	4	0	1	0	1	1	0	0	0	0	0	0	1	0	1	0	1	0	0	0	4	0	0	0	0	0	0	0	0	1	2	2	0	0	0	1	0	0	0	1	0	1	1	1	0	1	0	0	0	0	0	0	0	0	0	0	0	0	1	1	0	0	2	1	1	0	2	0	0	0	1	0	1	0	0	0	0	1	0	0	0	1	0	0	0	0	0	0	3	0	0	2	0	1	0	1	0	0	0	0	0	0	0	0	0	1	0	1	0	2	0	0	0	0	2	0	0	0	1	3	0	0	1	0	1	0	1	0	1	0	0	1	1	0	0	1	0	0	3	1	0	1	0	0	1	1	1	1	0	0	0	0	0	0	1	0	0	1	0	1	0	0	0	0	0	1	5	0	0	1	0	0	0	1	0	0	0	0	0	0	0	0	1	0	0	0	0	1	0	0	0	1	0	2	0	1	0	0	0	0	0	0	1	1	1	0	0	0	1	0	0	1	1	1	0	0	0	0	1	1	0	3	0	0	0	0	0	0	0	0	0	0	0	0	0	0	0	0	1	0	0	0	0	0	0	0	1	0	1	0	0	0	1	0	0	0	0	0	0	0	1	0	2	2	0	1	0	1	0	0	4	0	0	1	1	0	0	2	0	0	0	0	0	0	0	1	0	1	0	0	0	0	0	0	0	0	0	1	0	0	0	1	0	0	0	0	0	1	0	0	0	0	0	0	1	0	3
N0.HOG0004851	0	0	0	0	2	1	0	0	0	0	0	1	0	0	1	0	1	0	0	0	0	1	0	0	0	0	0	0	0	0	0	0	2	0	0	1	0	0	0	1	0	0	0	0	0	0	2	1	0	0	0	0	0	0	0	0	0	0	0	0	0	0	0	1	0	1	0	2	0	0	1	0	0	0	3	1	1	1	1	0	0	0	0	1	0	0	0	1	0	0	3	0	1	0	2	1	0	1	0	0	0	0	1	2	1	0	0	0	0	0	0	0	0	1	1	0	0	0	0	0	1	0	0	3	1	0	0	0	0	2	0	0	0	0	1	0	0	0	0	1	0	0	0	0	0	0	1	0	0	0	0	0	0	0	0	0	0	0	0	0	1	0	0	0	0	0	1	0	0	1	0	0	0	0	1	0	0	0	0	0	0	0	1	0	0	2	0	0	0	1	0	0	0	1	1	0	1	0	0	0	0	0	1	0	0	0	0	0	0	0	1	0	0	0	0	1	0	0	0	0	1	0	0	1	0	1	0	0	1	0	0	0	1	0	0	0	0	0	0	0	0	1	0	0	0	0	0	0	0	1	0	0	0	0	0	0	1	0	0	0	1	0	1	0	0	0	1	0	0	0	1	0	0	2	0	0	0	0	0	0	0	0	0	0	0	0	0	0	0	0	0	2	1	0	1	0	0	0	0	0	0	1	1	0	0	0	0	0	0	0	1	1	0	0	0	2	0	0	2	0	0	0	0	1	2	0	0	0	1	0	0	0	1	0	0	0	0	1	0	0	0	0	0	0	1	0	0	0	0	0	0	0	0	0	0	0	0	0	0	0	0	0	0	0	1	0	0	0	1	0	3	0	0	0	0	1	1	0	0	1	0	0	0	0	0	2	0	1	0	0	0	0	1	0	0	0	0	0	0	0	1	0	1	1	0	2	0	0	0	0	0	1	0	0	0	0	0	0	0	0	0	1	1	1	0	0	0	1	0	0	1	0	0	1	0	0	0	0	0	0	0	0	0	1	0	0	0	0	0	0	0	0	2	0	1	0	1	0	0	0	1	0	0	0	1	0	0	0	0	0	0	0	0	0	0	0	0	0	2	0	0	0	0	0	0	0	0	0	0	0	0	1	0	0	0	1	1	0	1	1	0	0	0	0	1	0	0	0	0	0	0	1	0	0	0	0	0	0	0	1	0	0	0	0	0	1	1	0	0	0	0	2	1	2	0	0	0	0	0	0	1	1	0	0	0	0	0	0	1	0	0	0	1	1	0	0	0	0	0	0	0	0	0	0	0	0	0	0	0	0	0	1	1	0	0	0	0	0	1	0	0	0	0	1	0	1	0	0	0	0	0	0	0	0	0	0	0	0	0	0	0	0	0	0	1	0	1	0	0	0	0	0	0	0	0	0	0	0	0	0	0	0	0	0	1	0	2	0	0	0	0	0	0	1	0	0	0	1	0	0	0	0	0	0	0	0	0	2	0	0	0	0	0	1	1	0	2	0	0	1	0	0	2	0	2	0	0	0	0	0	3	0	1	0	0	0	0	1	0	0	1	0	1	1	0	0	0	2	0	0	0	2	0	1	1	0	0	1	0	0	0	0	0	0	0	1	0	0	0	0	0	0	0	0	0	0	0	0	0	0	1	0	0	0	2	2	0	0	0	1	0	0	0	0	1	0	0	0	1	0	0	0	0	0	0	0	1	0	0	2	0	0	0	0	0	0	0	0	0	2	0	0	0	0	0	0	3	0	0	0	0	0	0	0	3	0	0	0	0	0	0	0	0	0	1	0	0	0	0	0	0	0	0	0	0	0	0	0	0	0	0	1	0	0	0	0	0	1	1	0	0	2	0	0	0	0	0	0	0	0	0	1	0	0	2	0	1	0	0	1	0	0	2	2	0	0	0	0	0	0	0	0	0	0	1	0	0	0	0	1	0	0	0	3	0	0	0	0	0	0	0	0	0	0	0	1	0	0	0	2	0	0	0	0	0	0	0	1	0	0	0	0	0	1	1	0	0	0	0	0	0	1	0	0	0	1	0	1	1	1	0	0	0	0	0	0	0	1	1	0	0	0	0	0	0	1	0	0	0	1	0	0	0	0	0	0	0	1	0	1	0	0	0	1	0	0	0	0	1	1	3	0	0	0	0	0	0	0	0	1	0	1	0	0	1	1	0	0	0	0	0	1	1	0	1	0	0	1	0	0	0	1	0	0	0	1	3	0	0	0	0	1	0	0	0	0	1	1	1	0	0	0	2	0	0	0	0	1	1	0	0	0	2	0	0	0	2	0	0	0	0	0	0	0	0	0	0	0	0	0	0	0	0	0	1	0	1	1	0	0	1	1	0	0	1	0	0	0	4	0	0	0	0	0	0	1	0	1	0	0	0	0	0	0	0	0	1	0	1	0	0	0	0	1	0	0	0	0	0	0	0	0	1	0	2	0	0	0	1	0	0	2	0	0	0	0	0	0	0	0	0	0	0	0	0	2	0	0	1	0	0	0	2	0	0	0	0	0	0	1	0	0	0	0	0	0	0	1	0	0	1	1	1	0	0	0	0	0	0	0	0	4	0	0	1	0	0	0	1	0	1	1	0	0	0	0	1	0	0	0	1	0	0	0	0	0	0	0	0	0	0	0	1	0	0	0	0	0	0	3	0	2	1	0	0	0	0	0	1	0	0	0	0	0	1	1	0	0	0	1	0	0	0	0	0	0	0	1	3	0	0	1	0	0	0	0	2	3	0	0	0	2	1	0	1	0	0	0	1	0	1	1	0	0	0	0	0	1	0	0	0	0	0	0	0	2	2	1	1	1	0	0	0	0	0	0	0	0	0	0	0	0	0	0	2	0	0	1	0	0	0	0	0	0	1	1	1	0	0	1	0	0	0	0	0	1	1	1	0	0	0	2	0	1	0	0	1	0	1	1	0	0	0	0	0	0	0	0	0	0	0	1	0	0	0	1	0	0	0	0	0	0	0	0	0	0	0	0	0	0	0	0	0	0	0	0	0	0	1	0	0	0	1	0	0	0	0	0	0	0	0	0	2	1	0	0	0	0	0	0	0	1	0	0	0	0	0	0	0	0	3	3	1	0	0	0	0	0	0	0	0	0	0	0	1	0	0	0	0	0	0	0	0	1	0	0	1	0	0	1	0	0	0	0	0	0	1	0	0	0	0	0	0	0	0	0	1	0	1	0	2	1	0	0	0	0	0	2	0	1	1	0	0	0	0	0	0	0	1	0	0	0	3	0	0	1	0	3	0	0	0	0	0	1	0	0	0	0	0	0	0	0	0	2	0	0	0	0	0	0	0	0	0	1	0	0	0	0	0	1	0	0	0	0	0	0	2	1	1	0	1	0	0	0	0	0	0	0	0	0	0	1	1	0	1	1	0	0	0	0	0	1	1	1	0	0	1	0	0	0	0	3	1	0	0	0	1	0	0	1	1	0	0	0	0	0	0	0	0	1	1	2	1	0	0	1	0	1	0	0	0	0	0	0	0	0	3	0	0	0	1	0	0	1	0	0	0	0	1	0	0	0	0	1	0	0	0	0	0	0	0	0	0	0	0	0	0	0	2	0	0	0	0	0	0	0	0	0	0	0	0	0	0	0	0	0	0	0	0	0	0	0	0	0	0	0	0	0	0	1	1	0	1	1	0	0	0	1	1	1	0	1	0	2	2	1	0	1	0	1	0	0	0	0	0	0	1	0	0	0	0	1	0	1	0	0	0	0	1	0	1	0	0	0	0	0	0	0	0	0	0	0	0	0	0	0	0	1	0	0	0	0	0	0	2	0	2	0	2	0	0	0	0	1	1	0	0	0	0	2	0	0	0	0	0	0	0	0	0	0	0	0	0	0	0	0	0	0	1	0	0	1	0	0	0	1	0	1	0	0	0	1	0	0	1	0	1	0	0	1	0	0	2	2	0	0	0	0	0	0	1	0	0	0	0	0	0	0	0	1	0	0	0	0	2	0	0	0	1	0	0	0	0	0	0	0	0	0	0	0	2	0	1	0	0	1	2	0	1	0	0	0	0	0	1	0	0	0	1	1	0	0	0	1	0	0	0	0	0	0	0	0	0	1	0	1	0	0	0	0	0	0	0	2	0	0	0	0	0	0	1	1	0	2	0	4	3	0	0	0	0	0	1	1	1	0	0	0	0	0	3	0	0	0	2	1	0	0	0	1	1	0	0	0	0	0	0	1	0	0	0	0	0	1	0	0	0	0	0	1	1	0	0	0	0	0	0	0	0	0	0	0	0	0	1	0	0	0	0	0	0	0	1	0	0	0	1	3	0	0	1	2	1	2	0	2	0	0	1	0	0	0	0	0	0	0	1	0	0	0	0	0	1	0	1	0	0	0	0	0	0	1	0	0	0	0	0	0	0	0	0	0	0	1	0	0	0	1	0	0	0	0	0	0	1	0	0	2	0	0	0	0	3	0	0	0	0	0	0	0	0	0	1	0	0	0	0	0	0	1	2	0	0	1	0	0	0	0	0	0	0	1	0	0	0	0	1	0	0	0	1	0	0	0	0	0	1	0	0	0	0	0	0	0	0	0	0	3	0	0	0	0	0	4	1	0	1	0	0	1	0	1	1	0	1	0	0	0	0	0	0	0	1	0	1	0	0	0	0	0	1	0	0	0	0	1	0	1	0	0	0	0	0	1	1	0	0	1	1	2	0	0	0	0	0	0	0	2	1	0	0	0	0	0	0	1	1	0	1	0	0	0	0	0	0	1	0	2	0	0	0	0	0	0	0	0	0	0	1	0	0	0	0	1	1	0	2	0	0	3	0	0	0	0	0	0	0	0	1	0	0	0	0	1	0	0	0	0	1	0	0	2	0	0	1	0	0	0	0	0	0	0	1	0	0	0	0	0	0	0	1	1	0	0	0	1	0	0	0	0	0	1	0	1	0	1	0	1	0	0	2	2	0	0	0	0	0	0	1	0	0	1	0	0	0	1	0	0	0	0	1	0	0	1	0	0	0	0	0	0	2	1	0	0	0	0	0	0	0	0	0	0	0	0	0	0	0	1	0	0	0	0	0	0	0	1	0	1	1	0	2	0	0	0	0	1	0	0	0	1	1	1	1	0	0	0	0	0	0	1	3	0	0	0	0	0	1	0	0	0	0	1	3	0	0	1	0	0	0	0	0	0	0	0	0	0	0	0	0	0	0	1	0	0	1	2	1	0	2	0	0	1	1	1	0	1	0	0	0	1	0	0	0	0	0	0	0	0	0	0	0	0	0	0	0	0	0	0	1	0	0	0	1	1	0	0	0	1	0	0	0	1	0	0	0	0	0	1	1	0	1	0	1	0	0	0	1	0	0	0	0	0	0	0	1	0	0	0	0	0	0	0	0	0	0	1	1	0	1	1	0	0	0	0	0	0	0	1	1	0	0	0	0	0	1	0	0	0	0	4	0	0	1	2	0	1	0	0	1	0	0	0	0	0	1	0	0	0	0	1	0	1	1	0	0	0	0	0	0	3	0	1	0	2	0	0	0	0	0	0	0	0	0	0	0	0	0	0	0	1	1	0	0	1	0	0	0	0	0	0	0	0	0	0	3	0	0	0	1	0	0	2	1	0	0	1	0	1	2	0	1	0	1	0	0	0	1	1	1	0	0	0	0	0	0	1	0	1	1	0	0	0	0	0	1	1	0	0	0	1	0	0	0	1	2	0	1	0	1	0	0	0	0	0	0	0	0	0	0	0	0	0	0	0	0	0	0	0	2	0	0	1	0	2	0	0	0	0	0	0	2	0	0	0	0	0	0	0	0	0	3	0	2	0	0	0	0	1	0	0	0	0	0	0	0	0	4	0	0	0	0	0	0	0	0	0	3	0	0	0	0	0	0	0	0	0	0	2	0	0	0	0	0	0	0	0	3	0	1	1	0	1	0	2	0	0	1	3	1	0	2	0	0	0	2	0	0	0	0	0	0	0	1	0	0	0	0	0	0	0	0	0	0	0	0	0	0	0	0	0	0	0	0	0	0	0	0	0	0	0	0	0	0	0	0	0	0	0	0	0	2	0	1	0	1	2	0	0	0	0	0	1	0	0	0	0	0	0	2	0	0	0	0	0	0	0	0	0	0	2	1	0	0	0	0	1	0	0	0	0	0	1	2	1	1	0	0	0	0	0	0	0	0	0	0	0	0	0	1	0	0	0	0	0	1	0	0	0	1	0	0	0	0	0	0	0	0	0	0	1	0	0	0	0	1	0	0	0	0	1	0	0	0	0	0	0	0	0	0	0	0	0	1	1	0	0	0	0	0	1	0	1	0	1	0	0	0	2	0	0	0	0	2	0	0	2	0	1	0	0	0	0	1	1	0	0	0	0	1	0	0	1	0	0	0	0	0	0	0	0	0	0	0	0	0	0	0	0	0	0	0	3	0	0	0	1	0	0	0	0	0	0	1	0	2	0	0	0	0	1	0	0	1	0	1	0	0	0	0	0	1	1	1	0	0	0	0	0	0	0	0	0	0	1	0	0	0	0	0	0	1	2	0	0	1	1	0	1	0	0	0	0	1	1	1	0	0	0	0	0	0	0	0	1	0	0	1	0	0	1	0	0	0	0	0	0	0	0	0	0	0	0	0	0	2	0	1	0	0	0	1	0	0	0	0	1	0	0	0	0	0	0	1	0	0	0	0	0	0	0	0	0	1	0	1	0	0	0	0	0	0	0	0	1	0	1	0	0	1	0	0	0	0	0	0	0	0	3	1	0	0	1	0	0	0	0	0	0	0	0	0	0	0	0	0	0	1	1	0	0	3	0	1	1	0	1	0	0	0	5	0	1	0	0	0	0	0	1	0	0	3	0	1	0	0	0	0	0	3	0	0	0	1	0	0	0	1	0	0	0	4	0	0	0	0	1	0	0	0	1	0	0	0	0	0	0	1	1	0	0	0	0	0	2	1	1	0	1	0	0	0	0	0	0	0	0	1	0	0	1	0	0	0	0	0	0	0	0	0	0	1	0	1	1	0	0	0	0	0	3	0	0	0	0	1	0	0	1	0	1	0	0	1	0	0	0	1	1	0	0	0	0	0	2	1	1	0	0	1	1	0	0	0	0	0	0	0	0	0	1	0	0	0	0	1	0	0	1	0	0	0	0	0	0	1	0	0	0	1	0	1	0	0	0	0	0	0	0	0	2	0	0	1	0	0	0	1	0	0	0	0	0	1	0	0	0	0	0	0	0	0	0	0	1	0	0	0	2	1	0	0	1	0	1	0	0	1	0	0	0	0	0	0	1	0	0	1	1	1	0	0	0	0	0	2	0	0	0	0	0	1	0	0	0	0	2	0	0	0	0	0	0	1	0	0	1	0	0	0	0	0	0	0	0	0	0	0	0	0	0	0	0	0	0	0	0	0	0	1	0	1	0	0	0	1	0	0	1	0	2	0	0	1	0	0	0	1	0	1	0	2	0	3	0	0	0	0	0	0	0	0	0	0	0	0	0	0	0	3	0	0	0	1	0	0	0	2	0	0	4	0	0	0	0	0	0	0	0	0	0	0	0	0	0	0	0	0	0	0	0	0	0	0	0	0	0	0	3	0	1	0	0	0	0	1	0	0	0	0	0	0	0	1	1	0	0	0	1	0	0	0	0	0	0	0	0	0	1	0	0	0	0	0	0	0	0	0	0	1	1	0	0	0	0	1	0	0	2	0	0	0	1	0	0	0	0	0	1	0	0	1	0	0	0	0	0	0	0	0	2	0	0	0	1	0	0	1	1	0	0	1	0	2	0	2	0	0	0	0	1	0	0	2	1	0	0	0	1	1	1	0	0	0	0	0	0	0	0	0	0	2	0	1	1	0	0	1	0	0	0	0	0	0	0	0	0	0	2	0	1	1	0	0	0	0	0	0	0	0	2	0	0	0	0	0	0	0	0	0	0	1	0	0	0	0	0	0	0	0	1	0	0	0	1	0	0	0	0	0	1	1	0	0	0	1	0	0	0	0	0	0	0	0	1	0	0	0	0	0	0	0	0	0	0	1	0	2	0	0	0	0	0	1	1	0	1	0	0	0	1	1	0	0	0	0	0	0	0	0	0	0	3	2	2	0	0	0	0	0	0	1	0	0	0	3	0	3	0	0	0	0	0	1	0	2	0	1	1	0	0	0	0	0	2	0	1	0	0	0	0	0	0	1	0	1	0	0	1	0	2	1	0	0	1	0	0	0	1	3	0	0	2	0	1	0	0	0	0	1	0	0	0	0	0	0	0	2	1	1	0	0	0	0	0	0	0	0	1	0	0	0	0	1	1	0	0	0	1	0	0	0	0	1	0	0	0	0	0	0	0	0	0	0	1	0	0	1	0	0	0	0	0	0	0	2	1	3	0	0	1	1	0	0	0	0	0	0	0	0	0	1	0	0	0	0	0	1	0	0	1	0	0	0	1	0	1	1	0	0	0	0	0	0	0	0	0	0	0	0	0	0	0	0	1	0	0	1	0	2	0	0	2	0	0	0	0	0	0	1	0	0	0	0	0	0	0	1	0	0	0	0	0	0	0	1	0	0	0	0	2	5	0	0	1	0	0	1	0	0	0	1	0	0	0	0	4	3	1	0	0	0	0	0	0	0	0	0	0	0	2	3	0	0	0	1	0	0	0	0	1	0	2	1	0	0	1	0	0	0	0	2	0	0	0	0	1	0	0	0	0	0	0	0	0	0	0	1	0	0	1	0	0	0	0	0	0	0	0	0	0	0	0	1	1	0	0	0	0	0	0	0	0	0	0	0	0	0	0	2	0	2	0	0	0	4	0	1	0	0	0	0	1	0	0	0	0	0	0	1	0	0	0	0	0	4	1	0	0	0	0	0	0	0	0	0	0	0	0	1	0	0	1	0	1	0	0	0	0	0	0	0	0	1	0	1	0	0	0	0	0	0	0	0	0	0	0	0	0	0	0	1	0	1	0	0	0	1	0	0	0	0	0	0	0	0	1	0	0	0	1	0	1	2	0	1	0	0	0	1	0	0	0	0	0	0	0	0	0	0	0	1	0	2	0	0	1	0	0	0	0	0	0	0	0	1	0	1	0	0	0	0	1	0	1	1	1	1	0	0	0	0	0	0	0	0	1	0	0	0	0	2	0	0	0	0	0	2	0	0	0	0	0	0	3	0	0	0	0	1	0	3	0	0	0	0	1	0	2	2	0	0	0	0	0	0	0	0	0	1	0	1	0	2	1	2	0	0	0	0	0	0	0	0	1	0	0	0	0	3	0	0	2	0	0	1	0	0	0	0	0	0	0	0	0	0	0	0	0	0	0	1	0	0	0	0	0	0	0	0	0	0	0	0	0	0	0	0	0	0	0	1	0	1	0	0	1	0	1	1	2	0	1	0	2	1	0	0	1	0	1	0	0	0	0	0	3	1	0	1	0	0	0	0	0	0	0	0	0	1	0	0	0	0	0	1	0	0	0	0	0	0	0	0	0	0	2	0	0	0	1	0	1	0	0	0	0	1	0	0	0	2	1	1	2	0	0	0	1	0	0	0	0	1	0	0	0	0	0	0	0	0	2	0	0	0	0	0	1	0	0	0	0	0	0	0	0	0	0	0	0	0	0	0	3	2	0	0	0	0	0	1	2	0	0	0	0	0	1	0	0	0	0	0	0	0	0	0	0	0	0	0	0	0	2	0	0	0	0	0	0	1	0	0	1	0	0	0	0	0	0	0	1	0	0	0	0	0	1	0	0	0	0	0	0	0	1	0	0	0	0	0	0	0	0	0	0	0	3	0	0	0	0	0	0	1	0	0	0	0	1	0	0	0	3	0	0	0	0	0	0	0	1	0	1	1	1	1	0	0	0	0	0	0	0	0	0	0	0	2	0	0	0	0	0	0	3	1	0	0	2	0	1	0	0	0	0	0	1	1	0	0	0	1	1	1	1	0	1	0	0	0	0	0	1	1	0	0	1	2	0	0	0	0	0	1	0	1	0	0	0	0	0	0	1	0	0	1	1	2	1	0	0	0	2	2	0	0	0	2	0	0	0	0	1	0	0	0	0	0	0	1	0	0	0	1	0	0	4	1	0	0	0	0	0	1	1	0	0	0	0	1	0	0	0	0	0	1	0	0	1	0	0	0	0	0	0	0	0	0	0	3	0	0	0	0	0	0	0	0	0	0	0	0	0	1	0	0	0	2	0	1	1	0	0	0	0	0	0	1	0	0	0	1	0	0	0	0	0	0	0	1	0	0	0	0	0	0	0	0	0	0	0	0	0	0	0	0	0	0	0	1	0	1	0	0	0	0	0	0	0	0	0	1	1	0	0	0	0	0	0	0	1	0	0	0	0	0	0	0	1	1	0	0	0	0	0	0	2	0	1	0	1	0	0	2	0	0	0	0	0	0	2	0	0	1	0	0	0	0	0	1	0	0	1	0	0	0	0	0	0	0	1	0	0	0	0	0	0	1	0	0	0	0	3	1	0	0	1	1	0	0	0	0	0	0	1	0	0	0	0	0	0	0	3	0	0	0	1	0	0	0	0	0	0	1	0	0	1	0	0	1	5	0	0	1	0	0	0	1	0	0	0	0	0	0	0	0	0	0	0	0	0	1	0	0	0	0	0	1	1	0	0	0	0	0	0	0	0	1	0	1	0	0	0	1	1	0	0	0	2	0	0	0	0	0	0	0	0	0	0	0	0	0	0	0	1	0	0	0	0	0	0	0	0	1	0	0	0	0	0	0	0	0	0	0	0	1	0	0	0	0	0	0	0	0	0	0	1	0	2	0	1	0	2	0	1	0	1	0	0	0	0	0	1	0	0	0	1	0	2	0	0	0	1	0	1	0	0	0	0	0	0	1	1	0	0	2	0	0	0	0	0	0	0	0	0	1	0	0	0	0	0	1	0	0	0	0	0	0	0	0	1	0	0	0	0	1	0	3	0	0	0	1	0	0	1	1	0	1	0	0	0	0	0	0	0	0	0	0	0	0	1	0	0	1	0	0	0	0	0	2	0	0	0	0	0	0	2	0	2	0	0	1	0	0	1	0	0	0	0	1	1	0	0	2	1	0	0	2	0	4	0	0	1	0	1	2	1	1	0	0	0	0	0	0	0	0	0	0	0	0	0	0	0	0	0	0	0	0	0	0	0	0	0	0	0	1	0	3	0	0	1	0	0	0	0	0	0	1	0	3	1	0	0	0	0	0	0	0	0	1	1	0	0	2	0	0	1	3	0	5	0	3	0	0	1	0	0	0	0	0	1	0	1	0	0	0	0	1	0	3	0	0	0	0	0	1	0	0	0	1	0	0	1	2	0	0	0	0	1	0	1	0	0	0	1	0	0	2	0	1	0	0	0	1	0	0	0	1	1	0	0	0	0	0	0	0	0	0	0	0	1	1	0	0	0	0	1	0	0	0	0	0	0	0	0	0	0	5	0	1	0	0	1	0	0	0	1	0	0	0	0	1	0	0	0	2	1	0	0	0	0	0	1	0	0	0	1	0	0	0	0	0	0	0	0	0	0	2	0	0	0	1	2	0	0	1	1	1	0	0	0	0	0	0	0	0	0	0	0	0	0	0	0	2	0	0	1	1	0	0	0	0	1	0	0	0	0	0	1	0	0	0	0	0	0	0	1	0	1	0	0	1	0	0	0	0	0	0	0	0	0	0	0	1	0	0	0	0	2	0	3	0	1	0	0	0	1	1	0	0	0	0	1	0	0	0	1	0	1	0	0	0	0	0	0	2	0	1	1	0	0	1	0	0	1	0	0	0	0	0	1	0	0	0	0	1	0	2	0	0	1	0	0	0	1	0	0	0	0	1	0	1	0	0	0	0	0	0	0	0	0	0	2	1	1	0	2	0	0	1	0	0	1	0	1	0	0	0	0	0	0	0	0	0	0	0	0	1	0	0	0	0	4	1	0	1	0	0	1	0	0	0	0	0	0	0
N0.HOG0012660	0	0	0	0	0	0	0	0	0	0	0	0	0	0	0	0	0	0	0	0	0	0	0	0	0	0	0	0	0	0	0	0	0	0	0	0	0	0	0	0	0	0	0	0	0	0	0	0	0	0	0	0	0	0	0	0	0	0	0	1	0	0	0	0	0	0	0	0	0	0	0	0	0	0	0	0	0	0	0	0	0	0	0	0	0	0	0	0	0	0	0	0	0	0	0	0	0	0	0	0	0	0	0	0	0	0	0	0	0	0	0	0	0	0	0	0	0	0	0	0	0	0	0	0	0	0	0	0	0	0	0	0	0	0	0	0	0	0	0	1	0	0	0	0	0	0	0	0	0	0	0	0	0	0	0	0	0	0	0	0	0	0	0	1	0	0	0	0	1	0	0	0	0	0	0	0	0	0	0	0	0	0	0	0	0	0	0	0	0	0	0	0	0	0	0	0	0	0	0	0	0	0	0	0	0	0	0	0	0	0	0	0	0	0	0	0	0	0	0	0	0	0	0	0	0	0	0	0	0	0	0	0	0	0	0	0	0	0	0	0	0	0	0	0	0	0	0	0	0	0	0	0	0	0	0	0	0	0	0	0	0	0	0	0	0	0	0	0	0	0	0	0	0	0	0	0	0	0	0	0	0	0	0	0	0	0	0	0	0	0	0	0	0	0	0	0	0	0	0	0	0	0	0	0	0	0	0	0	0	0	0	0	0	0	0	0	0	0	0	0	0	0	0	0	0	0	0	0	0	0	0	0	0	0	0	0	0	0	0	0	0	0	0	0	0	0	0	0	0	0	0	0	0	0	0	0	0	1	0	0	0	0	0	0	0	0	0	0	0	0	0	0	0	0	0	0	0	0	0	0	0	0	0	0	0	0	0	0	0	0	0	0	0	0	0	0	0	0	0	0	0	0	0	0	0	0	0	0	0	0	0	0	0	0	0	0	1	0	0	0	0	0	0	0	1	0	0	0	0	0	0	0	0	0	0	0	0	0	0	0	0	0	0	0	0	0	0	0	0	0	0	0	0	0	0	0	0	0	0	0	0	0	0	0	0	0	0	0	0	0	0	0	0	0	0	0	0	0	0	0	0	0	0	0	0	0	0	0	0	0	0	1	0	0	0	0	0	0	1	0	0	0	0	0	0	0	0	0	0	0	0	0	0	0	0	0	0	0	0	0	0	0	0	0	0	0	0	0	0	0	0	0	0	0	0	0	0	0	0	0	0	0	0	0	0	0	0	0	0	0	0	0	0	0	0	0	0	0	0	0	0	0	0	0	0	0	0	0	0	0	0	0	0	0	0	0	0	0	0	0	0	0	0	0	0	0	0	0	0	0	0	0	0	0	1	0	0	0	0	0	0	0	0	0	0	0	0	0	0	0	0	0	0	0	0	0	0	0	0	0	0	0	0	0	0	0	0	0	0	0	0	0	0	0	0	0	0	0	0	0	0	0	0	0	0	0	0	0	0	0	0	0	0	0	0	0	1	0	0	0	0	0	0	0	0	0	0	0	0	0	0	0	0	0	0	0	0	0	0	0	0	0	0	1	0	0	0	0	0	0	0	0	0	0	0	0	0	0	0	0	0	0	0	0	0	0	0	0	0	0	0	0	0	0	0	0	0	0	0	0	0	0	0	0	0	0	0	0	0	0	0	0	0	0	0	0	0	0	0	0	0	0	0	0	0	0	0	0	0	0	0	0	0	0	0	1	0	0	0	0	0	0	0	0	0	0	0	0	0	0	0	0	0	0	0	0	0	0	0	0	0	0	0	0	0	0	0	0	0	0	0	1	0	0	0	0	0	0	0	0	0	0	0	0	0	0	0	0	0	0	0	0	0	0	0	0	0	0	0	0	0	0	0	0	0	0	0	0	0	0	0	0	0	0	0	0	0	0	0	0	0	0	1	0	0	0	0	0	0	0	0	0	0	0	0	0	0	0	0	0	0	0	1	0	0	0	0	0	0	0	0	0	0	0	0	0	0	0	0	0	0	0	0	0	0	0	0	0	0	0	0	0	0	0	0	0	0	0	0	0	0	1	0	0	0	0	0	0	0	0	0	0	0	0	0	0	0	0	0	0	0	0	0	0	0	0	0	0	0	0	0	0	0	0	0	0	0	0	0	0	0	0	0	0	0	0	0	0	0	0	0	1	0	0	0	0	0	0	0	0	0	0	0	0	0	0	0	0	0	0	0	0	0	0	0	0	0	0	0	0	0	0	0	0	0	0	0	0	0	0	0	0	0	0	0	0	0	0	0	0	0	0	0	0	0	0	0	0	0	0	0	0	0	0	0	0	0	0	0	0	0	0	0	0	0	0	0	0	0	0	0	0	0	0	0	0	0	0	0	0	0	0	0	0	0	0	0	0	0	0	0	0	0	0	0	0	0	0	0	0	0	0	0	0	0	0	0	0	0	0	0	0	0	0	0	0	0	0	0	0	0	0	0	0	0	0	0	0	0	0	0	0	0	0	0	0	0	0	0	0	0	0	0	0	0	0	0	0	0	0	0	0	0	0	0	0	0	0	0	0	0	0	0	0	0	0	0	0	0	0	0	0	0	0	0	0	0	0	0	0	0	0	0	0	0	0	0	0	0	0	0	0	0	0	0	0	0	0	0	0	0	0	0	0	0	0	0	1	0	1	0	0	0	0	0	0	0	0	0	0	0	0	0	0	0	0	0	0	0	0	0	0	0	0	0	0	0	0	0	0	0	0	0	0	0	0	0	0	0	0	0	0	0	0	0	0	0	0	0	0	0	0	0	0	0	0	0	0	0	0	0	0	0	0	0	0	0	0	0	0	0	0	0	0	0	0	0	0	0	0	0	0	0	0	0	0	0	0	0	0	0	0	0	0	0	0	0	0	0	1	0	0	0	0	0	0	0	0	0	0	0	0	0	0	0	0	0	0	0	0	0	0	0	0	0	0	0	0	0	0	0	0	0	0	0	0	0	0	0	0	0	0	0	0	0	0	0	0	0	0	0	0	0	0	0	1	1	0	0	0	0	0	1	0	0	0	0	0	0	0	0	0	0	0	0	0	0	0	0	0	0	1	0	0	0	0	0	0	0	0	0	0	0	0	0	0	0	0	0	0	0	0	0	0	0	0	0	0	0	0	0	0	0	0	0	0	0	0	0	0	0	0	0	0	0	0	0	0	0	0	0	0	1	0	0	0	0	0	0	0	0	0	0	0	0	0	0	0	0	0	0	0	0	0	0	0	0	0	0	0	0	0	0	0	0	0	0	0	0	0	0	0	0	0	1	0	0	0	1	0	0	0	0	0	0	0	0	0	0	0	0	0	0	0	0	0	0	0	0	0	0	0	0	0	0	0	0	0	0	0	0	0	0	0	0	0	0	0	0	0	0	0	0	0	1	0	0	0	0	0	0	0	0	0	0	0	0	0	0	0	0	0	0	0	0	0	0	0	0	0	0	0	0	0	0	0	0	0	0	0	0	0	0	0	0	0	0	0	0	0	0	0	0	0	0	0	0	0	0	0	0	0	0	0	0	0	0	0	0	0	0	0	0	0	0	0	0	0	0	0	0	0	0	0	0	0	0	0	0	0	0	0	0	0	0	0	0	0	0	0	0	0	0	0	0	0	0	0	0	0	0	0	0	0	0	0	0	0	0	0	0	0	0	0	0	0	0	0	0	0	0	0	0	0	0	0	0	0	0	0	0	0	0	0	0	0	0	0	0	0	0	0	0	0	0	0	0	0	0	0	0	0	0	0	0	0	0	0	0	0	0	0	0	0	0	0	0	0	0	0	0	0	0	0	0	0	0	0	0	0	0	0	0	0	0	0	0	0	0	0	0	0	0	0	0	0	0	0	0	0	0	0	0	0	0	0	0	0	0	0	0	0	0	0	0	0	0	0	0	0	0	0	0	0	0	0	0	0	0	0	0	0	0	0	0	0	0	0	0	0	0	0	0	0	0	0	0	0	0	0	0	0	0	0	0	0	0	0	0	0	0	0	0	0	0	0	0	0	0	0	0	0	0	0	0	0	0	0	0	0	0	0	0	0	0	0	0	0	0	0	0	0	0	0	0	0	0	0	0	0	0	0	0	0	0	0	0	0	0	0	0	0	0	0	0	0	0	0	0	0	0	0	0	0	0	0	0	0	0	0	0	0	0	0	0	0	0	0	0	0	0	0	0	0	0	0	0	0	0	0	0	0	0	0	0	0	0	0	0	0	0	0	0	0	0	0	0	0	0	0	0	0	0	0	0	0	0	0	0	0	0	0	0	0	0	0	0	0	0	0	0	0	0	0	0	0	0	0	0	0	0	0	0	0	0	0	0	0	0	0	0	0	0	0	0	0	1	0	0	0	0	0	0	0	0	0	0	0	0	0	0	0	0	0	0	0	0	0	0	0	0	0	0	0	0	0	0	0	0	0	0	0	0	0	0	0	0	0	0	0	0	0	0	0	0	0	0	0	0	0	0	0	0	0	0	0	0	0	0	0	0	0	0	0	0	0	0	0	0	0	0	0	0	0	0	0	0	0	0	0	0	0	0	0	0	0	0	0	0	0	0	0	0	0	0	0	0	1	0	0	0	0	0	1	0	0	0	0	0	0	0	0	0	0	0	0	0	0	0	0	0	0	0	0	0	1	0	0	1	0	0	0	0	0	0	0	0	0	0	0	0	0	0	0	0	0	0	0	0	0	0	0	0	0	0	0	0	0	0	0	0	0	0	1	0	0	0	0	0	0	0	0	0	0	0	0	0	0	0	0	0	0	0	0	0	0	0	0	0	0	0	0	0	0	0	0	0	0	0	0	1	0	0	0	0	0	0	0	0	0	0	0	0	0	0	0	0	0	0	0	0	0	0	0	0	0	0	0	0	0	0	0	0	0	0	0	0	0	0	0	0	0	0	0	0	0	0	0	0	0	0	0	0	0	0	0	0	0	0	0	0	0	0	0	0	0	0	0	0	0	0	0	0	0	0	0	0	0	0	0	0	0	0	0	0	0	0	0	0	0	0	0	0	0	0	0	0	0	0	0	0	0	0	0	0	0	0	0	0	0	0	0	0	0	0	0	0	0	0	0	0	0	0	0	0	0	0	0	0	0	0	0	0	0	0	0	0	0	0	0	0	0	0	0	0	0	0	0	0	0	0	0	0	0	0	0	0	0	0	0	0	0	0	0	0	0	0	0	0	0	0	1	0	0	0	0	0	0	0	0	0	0	0	0	0	0	0	0	0	0	0	0	0	0	0	0	0	0	0	0	0	0	0	0	0	1	0	0	0	0	0	0	0	0	0	0	0	1	0	0	0	0	0	0	0	0	0	0	0	0	0	0	0	0	0	0	0	0	0	0	0	0	0	0	0	0	0	0	0	0	0	0	0	0	0	0	0	0	0	0	0	0	0	0	0	0	0	0	0	0	0	0	0	0	0	0	0	0	0	0	0	0	0	0	0	0	0	0	0	0	0	0	0	0	0	0	0	0	0	0	0	0	0	0	0	0	0	0	0	0	0	0	0	0	0	0	0	0	0	0	0	0	0	0	0	1	0	0	0	0	0	0	0	0	0	0	0	0	0	0	0	0	0	0	0	0	0	0	0	0	0	0	0	0	0	1	0	0	0	0	0	0	0	0	0	0	0	0	0	0	0	0	0	0	0	0	0	0	1	0	0	0	0	0	0	0	0	0	0	0	0	0	0	0	0	0	0	0	0	0	0	0	0	0	0	0	0	0	0	0	0	0	0	0	0	0	0	0	0	0	0	0	0	0	0	0	0	0	0	0	0	0	0	0	0	0	0	0	0	0	0	0	0	0	0	0	0	0	0	0	0	0	0	0	0	0	0	0	0	0	0	0	0	0	0	0	0	0	1	0	0	0	0	0	0	0	0	0	0	0	0	0	0	0	0	0	0	0	0	0	0	0	0	0	0	0	0	0	0	0	0	0	0	0	0	0	0	0	0	0	0	0	0	0	0	0	0	0	0	0	0	0	0	0	0	0	0	0	0	0	0	0	0	0	0	0	0	0	0	0	0	0	0	0	0	0	0	0	0	0	0	0	0	0	0	0	0	0	0	0	0	0	0	0	0	0	0	0	0	0	0	0	0	0	0	0	0	0	0	0	0	1	0	0	0	0	0	0	0	0	0	0	0	0	0	0	0	0	0	0	0	0	0	0	0	0	0	0	0	0	0	0	0	0	0	0	0	0	0	0	0	0	0	0	0	0	0	0	0	0	0	0	0	0	0	0	0	0	0	0	0	0	0	0	0	0	0	0	0	0	0	0	0	0	0	0	0	0	0	0	0	0	0	0	0	0	0	0	0	0	0	0	0	0	0	0	0	0	0	0	0	0	0	0	0	0	0	0	0	0	0	0	0	0	0	0	0	0	0	0	0	0	0	0	0	0	0	0	0	0	0	0	0	0	0	0	0	0	0	0	1	0	0	0	0	0	0	0	0	0	0	0	0	0	0	0	0	0	0	0	0	0	0	0	0	0	0	0	0	0	0	0	0	0	0	0	0	0	0	0	0	0	0	0	0	0	0	0	0	0	0	0	0	0	0	0	0	0	0	0	0	0	0	0	0	0	0	0	0	0	0	0	0	0	0	0	0	0	0	0	0	0	0	0	0	0	0	0	0	0	0	0	0	1	0	0	0	0	0	0	0	0	0	0	0	0	0	0	0	0	0	0	1	0	0	0	0	0	0	0	0	0	0	0	0	0	0	0	0	0	0	0	0	0	0	0	0	0	0	0	0	0	0	0	0	0	0	0	0	0	0	0	0	0	0	0	0	0	0	0	0	0	0	0	0	0	0	0	0	0	0	0	0	0	0	0	0	0	0	0	0	0	0	0	0	0	0	0	0	0	0	0	0	0	0	0	0	0	0	0	0	0	0	0	0	0	0	0	0	0	0	0	0	0	0	0	0	0	0	0	0	0	0	0	0	0	0	0	0	0	1	0	0	0	0	0	0	0	0	0	0	0	0	0	0	0	0	0	0	0	0	0	0	0	0	0	0	0	0	0	0	0	0	0	0	0	0	0	0	0	0	0	0	0	0	0	0	0	0	0	0	0	0	0	0	0	0	0	0	0	0	0	0	0	0	0	0	0	0	0	0	0	0	0	0	0	0	0	0	0	0	0	0	0	0	0	1	0	0	0	0	0	0	0	0	0	0	0	0	0	0	0	0	0	0	0	0	0	0	0	0	0	0	0	0	0	0	0	0	0	0	0	0	0	0	0	0	0	0	0	0	0	0	0	0	0	0	0	0	0	0	0	0	0	0	0	0	0	0	0	0	0	0	0	0	0	0	0	0	0	0	0	0	0	0	0	0	0	0	0	0	0	0	0	0	0	0	0	0	0	0	0	0	0	0	0	0	0	0	0	0	0	0	0	0	0	0	0	0	0	0	0	0	0	0	0	0	0	0	0	0	0	0	0	0	0	0	0	0	0	0	0	0	0	0	0	0	0	0	0	0	0	0	1	0	0	0	0	0	0	0	0	0	0	0	0	0	0	0	0	0	0	0	0	0	0	0	0	0	0	0	0	0	0	0	0	0	0	0	0	0	0	0	0	0	0	0	0	0	1	0	0	0	0	0	0	0	0	0	0	0	0	0	0	0	0	0	0	0	0	0	0	0	0	0	0	0	0	0	0	0	0	0	0	0	0	0	0	0	0	0	0	0	0	0	0	0	0	0	0	0	0	0	0	0	0	0	0	0	0	0	0	0	0	0	0	0	0	0	0	0	0	0	0	0	0	0	0	0	0	0	0	0	0	0	0	0	0	0	0	0	0	0	0	0	0	0	0	0	0	0	0	0	0	0	0	0	0	0	0	0	0	0	0	0	0	0	0	0	0	0	0	0	0	0	0	0	0	0	0	0	0	1	0	0	0	0	0	0	0	0	0	0	0	0	0	0	0	0	0	0	0	0	0	0	0	0	0	0	0	0	0	0	0	0	0	0	0	0	0	0	0	0	0	0	0	0	0	0	0	0	0	0	0	0	0	0	0	0	0	0	0	0	0	0	0	2	0	0	0	0	0	0	0	0	0	0	0	0	0	0	0	0	0	0	0	0	0	0	0	0	0	0	0	0	0	0	0	0	0	0	0	0	1	0	0	0	0	0	0	0	0	0	0	0	0	0	0	0	0	0	0	0	0	0	0	0	0	0	0	0	0	1	0	0	0	0	0	0	0	1	0	0	0	0	0	0	0	0	0	0	0	0	0	0	0	0	0	0	0	0	0	0	0	0	0	0	0	0	1	0	0	0	0	0	0	0	0	0	0	0	0	0	0	0	0	0	1	0	0	0	0	0	0	0	0	0	0	0	0	0	0	0	0	0	0	0	0	0	0	0	0	0	0	0	0	0	0	0	0	0	0	0	0	0	0	0	0	0	0	0	0	0	0	0	0	0	0	0	0	0	0	0	0	0	0	0	0	0	0	0	0	0	0	0	0	0	0	0	0	0	0	0	0	0	0	0	0	0	0	0	0	0	0	0	0	0	0	0	0	0	0	0	0	0	0	0	0	1	0	0	0	0	0	0	0	0	0	0	0	0	0	0	0	0	0	0	1	0	0	0	0	0	0	0	0	0	0	0	1	0	1	0	0	0	0	0	0	0	0	0	0	0	0	0	0	0	0	0	0	0	0	0	0	0	0	0	0	0	0	0	0	1	0	0	0	0	0	0	0	0	0	0	0	0	0	0	0	0	0	0	0	0	0	0	0	0	0	0	0	0	0	0	0	0	0	0	0	0	0	0	1	0	0	0	0	0	0	0	0	0	0	0	0	0	0	0	0	0	0	0	0	0	0	1	0	0	0	0	0	0	0	0	0	0	0	0	0	0	0	0	0	0	0	0	0	0	0	0	0	0	1	0	0	0	0	0	0	0	0	0	0	0	0	0	0	0	0	0	0	0	0	0	0	0	0	0	0	0	0	0	0	0	0	0	0	0	0	0	0	0	0	0	0	0	0	0	0	0	0	0	0	0	0	0	0	0	0	0	0	0	0	0	0	0	0	0	0	0	0	0	0	0	0	0	0	0	0	0	0	0	0	0	0	0	0	0	0	0	0	0	0	0	0	0	0	0	0	0	0	0	0	0	0	0	0	1	0	0	0	0	0	0	0	0	0	0	0	0	0	0	0	0	0	0	0	0	0	0	0	0	0	0	0	0	0	0	0	0	0	0	0	0	0	0	0	0	0	0	0	0	0	0	0	0	0	0	0	0	0	0	0	0	0	0	0	0	0	0	0	0	0	0	0	0	0	0	0	0	0	0	0	0	0	0	0	0	0	0	0	0	0	0	0	0	0	0	0	0	0	0	0	0	0	0	0	0	0	0	0	0	0	0	0	0	0	0	0	0	0	0	0	0	0	0	0	0	0	0	0	0	0	0	0	0	0	0	0	0	0	1	0	1	0	0	0	0	0	0	0	0	0	0	0	0	0	0	0	0	0	0	0	0	0	0	0	0	0	0	0	0	0	0	0	0	0	0	0	0	0	0	0	0	0	0	0	0	0	0	0	0	0	0	0	0	0	0	0	0	0	0	0	0	0	0	0	0	0	0	0	0	0	0	0	0	0	0	0	0	0	0	0	0	0	1	0	0	0	0	0	0	0	0	0	0	0	0	0	0	0	0	0	0	0	0	0	0	0	0	0	0	0	0	0	0	0	0	0	0	0	0	0	0	0	0	0	0	0	0	0	0	0	0	0	0	0	0	0	0	0	0	0	0	0	0	0	0	0	0	0	0	0	0	0	0	0	0	0	0	0	0	0	0	0	0	0	0	0	0	0	0	0	0	0	0	0	0	0	0	0	0	0	0	0	1	0	0	0	0	0	0	0	0	0	0	0	0	0	0	0	0	0	0	0	0	0	0	0	0	1	0	0	0	0	0	0	0	0	0	0	0	0	0	0	0	0	0	0	0	0	1	0	0	0	0	0	0	0	0	0	0	0	0	0	0	0	0	0	0	0	0	0	0	0	0	0	0	0	0	0	0	0	0	0	0	0	0	0	0	0	0	0	0	0	0	0	0	0	0	0	0	0	0	0	0	0	0	0	0	0	0	0	0	0	0	0	0	0	0	0	0	0	0	0	0	0	0	0	0	0	0	0	0	0	0	0	0	0	0	0	0	0	0	0	0	0	0	0	0	0	0	0	0	0	0	0	0	0	0	0	0	0	0	0	0	0	0	0	0	0	0	0	0	0	0	0	0	0	0	0	0	1	0	0	0	0	0	0	0	0	0	0	0	0	0	0	1	0	0	0	0	0	0	0	0	1	0	0	0	0	0	0	0	0	0	1	0	0	0	0	0	0	0	0	0	0	0	0	0	0	0	0	0	0	0	0	0	0	0	0	0	0	0	0	0	0	0	0	0	0	0	0	0	0	0	0	0	0	0	0	0	0	0	0	0	0	0	0	0	0	0	0	0	0	0	0	0	0	0	0	0	0	0	0	0	0	0	0	0	0	0	0	0	0	0	0	0	0	0	0	0	0	0	1	0	0	0	1	0	0	0	0	0	0	0	0	0	0	0	0	0	2	0	0	0	0	0	0	0	0	0	0	0	0	0	0	0	0	0	0	0	0	0	0	0	0	0	0	0	0	0	0	0	0	0	0	0	0	0	0	0	0	0	0	0	0	0	0	0	0	0	0	0	0	0	0	0	0	0	0	0	0	0	0	0	0	0	0	0	0	0	0	0	0	0	0	0	0	0	0	0	0	0	0	0	0	0	0	0	0	0	0	0	0	0	0	0	0	0	0	0	1	0	0	0	0	1	0	0	0	0	0	0	0	0	0	0	0	0	0	0	0	0	0	0	0	0	0	0	0	0	0	0	0	0	0	0	0	0	0	0	0	0	0	0	0	0	0	0	0	0	0	0	0	0	0	0	0	0	0	0	0	0	0	0	0	0	0	0	0	0	0	0	0	0	0	0	0	0	0	0	0	0	0	0	0	0	0	0	0	0	0	0	0	0	0	0	0	0	0	0	0	0	0	0	0	0	0	0	0	0	0	0	0	0	0	0	0	0	0	0	0	0	0	0	0	0	0	0	0	0	0	0	0	0	0	0	0	0	0	0	0	0	0	0	0	0	0	0	0	0	0	0	0	0	0	0	0	0	0	0	0	0	0	0	0	0	0	1	0	0	0	0	0	0	0	0	0	0	0	0	0	0	0	0	0	0	0	0	0	0	0	0	0	0	0	0	0	0	0	0	0	0	0	0	0	0	0	0	0	0	0	0	0	0	0	0	0	0	0	0	0	0	0	0	0	0	0	0	0	1	0	0	0	0	0	0	0	0	0	0	0	0	0	0	0	0	0	0	0	0	0	0	0	0	0	0	0	0	0	0	0	0	0	0	0	0	0	0	0	0	0	1	0	0	0	0	0	0	0	0	0	0	0	0	0	0	0	0	0	0	0	0	0	0	0	0	0	0	0	0	0	0	0	0	0	0	0	0	0	0	0	0	0	0	0	0	0	0	0	0	0	0	0	0	0	0	0	0	0	0	0	0	0	0	0	0	0	0	0	0	0	0	0	0	0	0	0	0	0	0	0	0	0	0	0	0	0	0	0	0	0	1	0	0	0	0	0	0	0	0	0	0	0	0	0	0	0	0	0	0	0	0	0	0	0	0	0	0	0	0	0	0	0	0	0	0	0	0	0	0	0	0	0	0	0	0	0	0	0	0	0	0	0	0	0	0	0	1	0	0	0	0	0	0	0	0	0	0	0	0	0	0	0	0	0	0	0	0	0	0	0	0	0	0	0	0	0	0	0	0	0	0	0	0	0	0	0	0	0	0	0	0	0	0	0	0	0	0	0	0	0	0	0	0	0	0	0	0	0	0	0	0	0	0	0	0	0	0	0	0	0	0	0	0	0	0	0	0	0	0	0	0	0	0	0	0	1	0	0	0	0	0	0	0	0	0
N0.HOG0007870	0	0	0	1	0	1	0	0	0	0	0	0	0	0	0	0	0	2	0	0	0	0	0	0	0	0	0	1	0	0	3	0	0	0	0	0	0	0	0	0	0	1	1	0	0	0	0	0	0	0	0	1	0	1	0	0	0	0	0	0	0	0	0	0	0	1	1	3	0	0	1	0	0	1	0	0	1	0	0	2	1	0	0	0	0	1	0	1	0	1	0	0	0	0	0	0	1	0	0	0	1	0	0	0	1	0	0	0	0	0	0	0	0	0	2	1	0	0	0	1	0	2	0	1	1	1	0	0	1	1	1	0	0	0	0	0	0	0	0	0	2	0	0	0	0	1	2	0	0	0	0	0	1	0	1	0	0	0	0	1	2	0	0	0	0	0	0	0	1	1	1	0	0	0	1	1	0	0	0	0	0	0	0	0	0	0	0	1	0	0	0	0	0	0	1	0	0	0	0	0	1	0	0	0	0	0	0	1	0	0	0	0	0	0	0	0	0	0	0	0	0	0	1	0	0	0	1	0	2	1	1	0	0	0	0	0	0	0	0	1	0	3	0	0	0	0	0	0	0	1	0	0	0	1	0	1	0	0	0	0	0	0	0	0	0	0	0	0	0	0	1	2	0	0	3	1	0	0	1	1	1	0	0	3	0	0	0	0	0	2	0	0	1	0	2	0	0	0	0	0	2	0	0	1	1	0	0	2	0	2	0	0	0	0	0	0	0	0	0	1	0	0	0	1	0	0	0	0	1	2	0	0	0	1	0	0	0	0	0	0	1	0	0	0	2	1	0	0	0	0	0	0	0	0	0	0	0	0	0	0	0	0	0	2	1	0	0	0	0	0	2	0	2	2	0	0	1	0	1	0	0	0	0	0	0	0	0	2	0	0	0	0	1	0	0	0	0	1	0	0	1	0	1	0	0	1	0	0	0	0	0	0	0	0	0	1	0	0	0	0	0	1	0	0	0	0	0	0	0	0	1	0	0	0	0	2	0	0	0	0	0	0	0	0	1	0	0	0	0	0	0	0	1	1	1	0	0	0	0	0	0	0	0	1	0	0	0	3	1	0	0	0	0	0	0	0	0	1	2	3	0	0	0	0	0	0	0	0	0	0	0	2	0	0	2	0	0	1	0	0	0	0	0	0	1	0	0	0	0	0	0	0	0	0	0	0	0	0	1	0	0	0	0	1	0	0	1	0	0	0	0	0	2	1	1	0	0	0	0	0	0	0	0	0	2	0	0	0	0	1	0	0	0	0	0	0	0	0	0	0	0	0	0	0	0	0	0	1	0	0	1	0	0	0	1	3	0	3	0	0	0	1	0	1	0	1	0	1	1	0	0	0	0	0	0	0	0	0	0	0	0	0	0	0	1	0	0	0	2	0	0	0	0	0	0	0	0	0	0	1	0	0	0	0	0	0	1	2	0	0	0	0	0	1	2	0	0	0	0	1	0	0	0	0	0	0	0	0	0	0	0	0	1	0	0	0	1	0	0	0	0	1	0	0	1	1	0	0	0	0	0	0	0	0	0	0	0	0	0	0	3	1	0	0	1	0	0	0	0	0	0	1	0	0	4	0	0	0	0	1	0	0	0	1	0	0	0	0	0	0	0	0	0	0	0	0	1	0	0	0	2	0	2	0	0	0	1	0	0	0	0	0	0	0	0	0	0	0	0	0	0	0	0	0	0	1	0	0	0	2	0	2	0	0	1	0	0	0	1	1	0	0	3	0	0	0	2	0	0	0	0	0	1	0	0	0	0	0	2	1	0	0	0	0	0	1	2	0	0	0	0	0	0	0	0	0	0	0	3	0	0	0	0	0	0	0	1	1	0	0	0	0	1	1	0	1	2	1	0	0	0	0	0	0	0	0	0	0	0	1	0	0	0	1	0	0	0	0	0	0	2	0	1	0	0	0	0	0	0	1	0	0	0	4	0	0	2	0	0	0	0	1	1	0	0	1	0	0	0	1	0	1	0	0	1	0	0	0	0	1	0	1	0	0	0	0	2	0	0	0	0	1	0	0	0	2	0	0	0	0	0	1	0	0	0	0	0	1	0	0	0	0	0	0	0	0	0	0	0	0	0	0	0	0	0	1	0	1	0	0	0	0	0	0	0	0	0	0	0	0	0	0	0	1	0	0	0	0	0	1	0	0	0	0	0	0	0	0	0	0	1	0	0	0	3	0	0	1	0	0	0	2	0	1	0	0	2	0	1	2	0	1	0	0	0	0	0	0	0	0	0	2	0	0	0	0	0	0	0	0	2	0	1	0	0	0	1	0	0	0	2	0	0	0	0	1	0	0	0	0	0	0	1	0	1	1	0	0	0	0	1	2	0	0	0	0	0	0	3	0	0	0	0	1	0	0	0	0	0	0	0	0	0	0	0	0	0	0	0	0	3	0	0	0	0	0	0	0	0	1	0	0	0	0	2	1	0	0	0	0	0	1	0	0	0	3	1	0	0	0	0	0	0	0	0	1	0	1	0	0	0	0	0	0	0	0	0	0	0	0	0	0	3	0	0	0	0	0	0	2	2	0	0	1	2	0	1	0	0	0	0	0	0	0	0	0	0	0	1	1	0	0	0	0	0	0	0	0	0	0	0	0	0	0	0	0	0	0	0	0	2	0	0	1	0	0	0	0	0	0	0	0	0	0	0	0	0	0	0	0	0	0	0	0	0	0	2	0	0	0	0	1	2	0	2	1	1	0	3	0	0	1	0	1	0	0	0	0	0	0	0	1	1	0	0	0	0	0	0	0	0	0	0	0	0	0	0	1	0	1	0	2	0	0	0	1	0	0	0	2	0	0	1	0	2	0	0	0	0	0	0	0	0	1	3	0	0	1	0	0	0	0	0	0	0	0	0	0	0	1	0	1	0	0	0	1	0	0	0	0	0	0	0	0	0	0	1	0	1	0	0	5	0	0	0	0	0	0	1	0	0	0	0	0	0	0	0	0	0	0	0	0	0	1	0	1	0	1	0	0	0	0	1	0	0	0	0	0	1	0	0	1	0	0	1	0	0	0	0	0	0	0	1	1	2	0	0	0	0	0	0	2	0	0	0	0	0	0	0	0	1	0	0	1	0	0	0	1	0	0	0	0	0	0	0	1	0	0	0	0	0	3	0	0	0	0	0	1	0	0	0	0	0	0	0	0	1	1	0	1	0	0	2	0	1	0	0	1	0	0	0	0	0	0	0	0	0	0	0	0	1	1	0	1	0	0	1	0	0	0	0	2	0	0	0	0	0	4	0	0	0	1	3	0	0	0	0	1	0	0	0	0	0	1	0	0	0	0	1	0	0	0	0	0	0	0	0	0	0	0	0	1	0	0	0	0	0	0	1	0	1	0	0	0	0	0	0	0	0	1	0	1	0	0	0	1	0	1	0	0	0	1	1	1	0	0	1	0	0	0	1	1	0	0	2	0	0	0	0	0	0	0	0	0	0	0	0	0	0	0	1	0	1	0	0	0	1	0	0	0	0	2	0	0	0	1	0	1	0	0	0	0	0	0	1	1	0	0	0	0	0	0	0	1	0	0	0	0	0	1	0	0	0	1	0	0	0	0	1	0	0	0	2	0	0	0	0	1	0	0	0	0	1	0	0	0	0	0	0	0	0	0	0	0	0	3	0	0	2	2	0	0	0	0	0	0	2	3	0	0	0	0	0	0	1	0	0	0	0	2	0	0	0	1	0	0	2	0	0	0	0	0	0	0	0	0	0	1	0	0	1	0	0	0	0	0	2	0	0	0	1	0	0	0	1	0	0	0	0	0	0	0	0	0	3	0	1	0	0	0	0	0	0	0	0	0	0	1	0	0	0	2	0	0	0	0	0	0	0	0	2	0	0	1	0	0	0	0	0	0	0	0	0	1	0	0	0	0	0	2	0	1	0	0	1	0	0	0	0	1	0	0	3	0	0	1	0	0	1	0	0	0	0	0	1	0	0	0	0	0	0	0	0	0	0	0	0	1	0	0	0	0	0	0	0	0	0	0	0	2	1	0	0	0	0	3	0	0	0	0	0	0	0	0	0	0	0	0	0	0	0	0	2	0	0	3	0	0	1	0	0	0	0	0	0	0	0	1	0	1	0	0	0	1	0	0	0	0	0	0	0	0	0	0	0	0	0	0	0	1	0	0	0	2	3	0	0	0	0	0	1	0	1	0	0	0	0	0	1	1	0	0	0	0	0	0	0	0	0	0	1	0	0	0	0	2	1	0	3	0	0	0	0	0	0	0	0	0	0	0	0	0	0	0	0	1	0	0	1	0	2	0	0	0	0	0	1	0	1	0	1	1	0	0	0	0	0	0	0	0	3	1	0	0	0	0	0	0	0	0	0	0	0	0	0	1	0	0	0	0	0	0	0	0	0	0	0	0	1	0	0	0	1	0	0	1	0	0	1	1	0	0	0	0	0	0	0	0	0	1	1	0	1	1	0	0	0	0	0	1	0	0	1	0	0	2	0	0	0	1	0	0	2	1	0	0	0	0	0	0	0	1	0	0	1	0	0	0	0	0	0	3	3	0	0	1	2	0	0	0	0	0	0	0	1	0	0	2	0	1	0	0	0	0	0	0	0	0	1	0	0	1	1	0	1	2	0	0	0	0	0	0	0	0	0	0	0	0	0	1	1	0	0	0	0	0	0	3	0	0	1	0	0	0	1	2	0	0	0	1	0	0	0	0	0	0	0	0	1	0	0	0	1	0	0	1	0	0	0	0	0	0	1	0	0	1	0	1	0	0	0	0	0	0	0	0	1	0	3	2	1	0	1	2	2	0	0	1	0	0	0	0	0	1	0	0	1	0	0	0	0	0	0	0	0	0	1	0	5	0	0	2	0	1	0	1	0	0	0	0	0	0	0	0	0	0	0	1	0	0	0	0	0	0	2	0	0	0	0	0	0	0	0	1	0	0	0	1	1	0	2	0	0	0	0	0	0	1	0	0	0	0	0	1	0	0	0	0	0	0	0	0	0	0	0	0	0	0	0	0	0	0	0	0	0	0	0	0	1	0	0	0	0	0	0	0	0	0	0	0	0	0	1	0	0	1	0	0	1	1	0	0	0	0	0	1	0	0	0	0	0	1	0	0	0	0	0	0	0	1	5	0	0	0	0	1	1	0	0	0	0	0	0	3	3	0	0	0	0	0	2	2	0	0	0	0	0	0	0	0	0	0	0	0	1	0	1	0	2	0	0	0	0	0	2	0	0	0	0	0	0	0	0	0	0	0	0	0	0	1	1	0	0	0	0	0	0	1	0	1	0	0	0	4	0	0	0	0	0	0	0	0	0	0	0	0	0	0	1	0	0	0	0	0	0	0	0	0	0	0	1	1	0	0	0	0	0	2	0	1	1	0	1	0	0	0	0	0	0	0	0	0	0	0	0	2	0	0	0	0	1	0	0	0	0	1	1	0	0	0	0	1	1	0	0	0	2	0	1	0	0	0	0	0	0	0	0	2	0	2	0	4	0	0	0	0	0	0	0	0	0	0	0	0	0	1	2	1	1	1	1	1	0	0	0	0	0	0	0	0	0	0	0	0	0	0	0	0	1	0	0	0	0	0	1	0	0	0	0	0	1	0	1	0	1	1	0	0	0	0	0	2	2	0	0	0	0	1	0	0	0	0	0	0	0	0	0	1	1	0	0	0	2	0	1	2	0	1	0	0	0	0	0	0	0	0	0	0	0	0	0	0	0	0	0	0	0	0	0	0	0	0	3	0	0	0	0	0	0	0	1	0	0	0	0	0	0	0	0	0	2	0	0	0	0	0	0	0	0	0	0	1	2	0	1	0	0	1	0	0	0	2	2	0	0	0	0	2	0	0	0	0	0	0	0	0	1	1	2	0	0	0	0	0	0	0	0	0	0	0	0	0	0	0	0	0	3	1	0	0	0	3	0	0	0	0	0	0	0	2	1	0	0	0	1	0	0	1	0	0	0	1	2	0	1	0	0	0	0	0	0	2	0	1	0	0	0	0	0	0	0	0	0	0	0	0	0	0	0	0	1	0	0	0	3	0	0	0	0	1	0	0	1	0	1	0	0	0	0	0	0	0	0	0	0	0	0	0	0	0	0	0	0	0	0	0	0	0	0	0	0	0	0	1	0	1	0	0	0	0	0	0	1	0	0	0	1	0	0	0	3	0	0	0	0	0	0	0	0	0	0	0	0	0	0	0	0	0	0	0	0	0	0	0	0	0	0	0	0	0	0	1	0	0	0	3	1	0	0	0	0	0	0	1	1	0	0	0	0	0	0	0	0	0	1	0	0	0	1	1	2	0	0	1	2	0	0	0	0	2	0	1	1	0	1	0	0	1	0	0	0	0	0	0	0	0	0	0	0	1	0	0	0	0	0	1	0	0	0	0	0	0	2	0	0	0	0	0	2	0	0	1	0	1	1	0	0	0	0	0	1	0	0	0	1	0	0	0	1	0	1	0	0	0	0	0	0	0	0	0	1	0	2	2	1	0	0	0	0	0	0	0	0	1	0	0	1	0	0	0	2	0	0	0	0	0	0	0	0	1	0	1	1	0	0	0	0	0	0	0	0	0	0	0	1	0	0	1	0	0	0	0	0	0	0	0	0	0	0	0	0	0	0	0	0	0	0	0	1	0	0	0	1	0	0	1	0	0	0	0	0	0	0	0	0	0	0	0	0	1	0	0	0	1	1	0	0	0	0	0	0	0	0	0	0	0	0	0	0	0	0	1	0	0	1	0	0	1	0	0	0	0	0	1	0	0	0	0	0	0	0	0	0	0	0	0	0	0	0	0	2	2	0	0	0	0	0	0	0	3	0	0	0	0	1	0	0	2	0	0	0	2	5	0	0	0	0	0	1	1	0	0	0	0	0	0	0	2	0	0	0	0	0	0	0	0	0	0	0	2	0	1	1	0	0	0	0	1	0	0	0	0	0	0	1	2	1	0	0	0	1	0	0	0	0	1	0	0	1	0	1	1	0	0	0	0	0	0	0	0	0	1	0	0	0	0	0	0	0	2	0	1	0	0	0	0	0	2	0	0	0	0	0	0	0	0	1	0	0	0	0	0	0	0	0	0	0	0	3	0	0	1	2	0	0	0	0	1	0	1	1	0	0	0	0	1	0	0	0	0	0	0	0	0	1	0	2	0	1	0	0	0	0	2	0	3	2	0	1	1	0	0	0	0	0	0	0	0	0	0	0	0	0	1	0	0	0	0	0	1	0	0	0	0	0	0	0	1	0	0	0	1	0	2	0	1	0	0	0	0	0	0	1	0	0	0	4	1	0	2	0	0	0	0	0	0	0	0	0	0	2	2	0	0	0	0	2	1	0	2	0	1	0	0	0	0	0	1	0	0	1	0	0	0	0	0	0	0	0	0	0	0	1	0	0	0	0	2	1	3	0	1	0	0	1	0	1	0	0	0	0	0	0	0	0	0	0	0	0	0	0	0	1	0	0	0	0	0	0	0	1	0	0	0	0	0	0	0	2	0	1	0	0	0	0	1	0	0	0	0	0	0	0	0	0	0	0	0	0	0	0	0	0	0	2	0	0	0	0	2	0	0	0	0	0	0	0	1	0	0	0	0	1	0	0	0	0	0	1	0	1	0	0	0	0	0	0	0	0	2	2	0	0	0	0	1	0	0	0	0	1	0	0	0	0	0	0	0	0	1	0	0	0	2	3	0	0	0	0	0	0	1	0	1	0	0	0	0	0	1	0	0	0	1	0	0	0	2	2	0	0	0	1	0	0	2	0	0	2	1	0	0	0	0	2	0	0	0	1	0	0	0	1	0	0	1	0	0	0	0	0	0	0	0	0	0	0	0	0	0	3	0	0	2	0	0	0	1	0	0	0	0	0	2	0	1	0	2	1	1	0	0	0	0	0	0	0	0	0	1	0	0	0	0	0	0	0	0	0	0	0	0	0	0	0	0	1	0	0	0	0	1	0	0	0	0	0	0	1	1	0	0	0	1	0	1	0	0	0	0	0	0	0	1	2	0	0	0	0	0	0	0	0	0	1	0	2	0	0	0	2	2	3	0	0	2	1	0	0	0	0	0	1	0	0	0	0	0	0	0	0	0	0	0	0	0	0	0	0	0	0	0	0	0	0	0	0	0	2	0	0	0	2	0	0	0	0	0	0	0	0	0	0	0	0	0	0	0	0	0	0	0	0	0	0	0	0	0	0	0	1	0	0	0	1	1	0	0	3	2	0	0	0	1	0	1	0	1	1	0	0	0	0	0	1	0	1	0	0	0	0	0	0	0	1	0	0	0	0	2	0	0	0	1	0	0	0	2	0	0	0	0	0	0	0	0	0	0	0	0	0	0	0	0	0	2	0	2	0	0	0	0	0	1	0	0	3	0	0	0	0	0	0	0	0	0	0	1	0	0	0	0	0	0	0	0	1	0	0	0	0	0	0	2	1	1	0	0	0	0	2	2	0	0	0	0	0	1	0	0	0	0	0	0	1	0	0	0	2	3	0	0	0	0	0	0	0	0	0	0	0	0	0	2	0	0	0	1	0	0	0	0	0	0	0	0	0	0	0	1	1	0	1	0	0	0	2	0	0	0	0	1	1	0	0	1	1	0	0	1	0	0	0	1	0	0	1	0	0	0	0	0	0	0	1	0	0	1	0	0	1	1	0	0	0	1	1	0	0	0	0	0	0	0	0	0	0	1	0	0	0	0	0	1	0	0	0	0	0	0	0	0	0	0	0	0	0	0	0	0	0	1	0	0	0	1	0	0	0	0	0	2	0	0	0	0	0	0	3	0	0	0	1	1	1	0	0	1	0	0	0	0	0	0	0	0	2	0	1	0	0	0	0	0	0	0	0	0	0	1	1	1	0	1	0	0	0	0	1	1	1	1	1	0	0	0	0	0	0	0	0	0	0	0	0	0	0	0	0	0	1	0	0	1	0	0	2	0	0	0	0	0	0	0	0	0	1	0	1	0	1	0	0	0	1	4	0	0	0	0	0	0	1	0	1	0	0	0	0	0	2	0	0	1	0	0	0	0	0	0	0	0	0	0	0	0	0	0	0	0	0	0	1	0	2	0	1	1	0	0	0	0	0	0	0	0	1	0	0	0	0	1	1	0	1	0	1	0	0	0	0	0	0	0	0	0	0	1	0	0	1	0	0	4	0	0	0	1	2	0	0	1	0	0	0	0	0	1	1	0	0	2	0	0	0	1	0	0	2	1	1	1	0	0	0	0	0	0	0	0	0	1	0	1	0	1	0	0	3	0	0	0	0	0	1	0	0	1	0	0	2	0	2	0	0	0	0	0	0	0	0	0	1	0	0	0	0	2	1	0	1	0	0	0	0	0	0	0	1	0	1	0	2	1	0	0	1	2	2	0	0	1	0	0	0	0	0	3	1	1	0	0	0	0	0	2	2	0	0	0	0	0	0	0	0	1	0	1	1	1	0	0	0	1	1	0	0	0	0	1	0	0	0	1	0	1	0	0	0	0	0	0	0	0	1	0	0	0	0	0	1	0	1	0	0	1	2	2	0	0	2	0	0	0	0	0	0	0	0	0	0	1	0	0	0	0	0	0	2	0	0	0	0	0	0	0	0	0	1	0	0	0	1	0	2	0	0	0	2	0	0	0	0	0	0	0	1	0	0	0	0	0	0	0	0	0	0	0	0	0	0	1	0	2	0	0	0	0	0	0	0	0	1	0	0	1	0	1	0	0	0	1	0	0	0	0	0	1	0	0	0	0	0	0	0	0	0	0	0	1	0	0	0	0	0	0	0	2	0	0	0	0	0	1	0	0	1	2	0	0	0	0	0	0	0	0	0	0	0	1	0	0	0	0	0	1	1	0	0	0	0	1	0	0	2	0	1	0	0	0	0	0	0	0	2	0	0	0	0	1	0	0	1	0	0	0	0	0	0	0	0	0	1	1	0	1	0	0	0	0	1	4	0	0	0	0	1	0	2	0	0	0	1	0	1	1	3	1	0	0	1	2	0	0	0	0	1	0	1	0	0	0	1	0	0	0	0	0	0	0	0	0	0	2	0	0	0	1	0	0	1	0	0	0	0	0	1	5	0	0	0	0	0	0	0	0	1	0	0	0	0	0	0	0	0	0	0	0	0	0	1	0	0	0	1	0	2	0	0	0	1	0	1	0	0	0	0	0	0	0	2	0	0	0	0	0	0	0	0	0	0	1	0	1	1	1	0	0	0	0	0	0	0	0	0	0	0	0	0	0	0	0	0	0	2	0	0	0	0	0	0	1	0	0	0	0	0	0	0	0	0	0	0	0	0	0	0	0	0	1	0	1	0	0	0	1	0	1	0	0	0	0	0	0	0	0	0	1	0	0	0	0	1	0	0	0	0	0	1	1	0	1	0	1	0	0	0	0	0	0	1	3	0	0	0	0	0	0	1	0	1	0	0	2	0	0	0	0	0	0	0	0	0	1	0	0	2	0	0	0	1	0	2	0	0	1	0	0	0	0	0	0	0	1	0	0	0	0	1	0	1	0	0	3	0	2	0	0	0	0	0	0	0	0	0	0	0	0	0	0	0	0	0	0	0	0	0	0	0	0	0	0	0	0	1	0	0	0	0	1	0	0	0	0	0	1	0	0	0	1	0	0	0	0	0	0	0	0	2	1	1	0	1	0	0	1	0	0	0	0	0	0	3	0	0	0	0	0	0	0	1	0	0	1	0	0	0	0	0	0	0	0	0	0	0	0	0	0	0	0	0	1	0	1	0	0	0	0	0	0	1	0	0	0	0	0	0	2	0	0	0	0	0	0	0	0	0	0	0	0	0	0	0	0	0	0	0	0	0	1	0	0	0	1	0	0	0	0	0	0	0	1	2	0	0	0	1	0	0	1	0	0	0	0	0	3	1	0	0	0	0	1	2	0	0	0	0	0	1	0	2	1	0	0	0	0	0	0	1	0	0	0	0	0	0	2	3	0	0	0	0	0	0	0	0	0	0	0	0	1	0	0	0	0	2	0	1	0	0	0	0	2	0	0	2	0	0	0	0	0	1	0	0	1	0	0	0	0	0	0	0	2	0	0	0	0	0	0	1	0	0	0	0	0	0	1	0	0	0	0	0	0	0	0	0	1	0	0	0	0	0	0	0	2	1	0	0	0	0	0	1	0	0	0	0	0	0	0	1	0	0	0	0	0	0	0	0	2	0	0	1	1	0	1	1	0	0	0	0	0	0	0	0	0	0	1	0	3	2	0	2	0	0	0	0	0	0	0	0	0	0	0	0	0	0	0	0	0	0	0	1	0	0	1	0	0	0	0	0	0	0	1	0	0	0	0	1	0	0	0	0	0	1	1	0	0	0	0	0	0	0	0	0	1	0	0	0	0	0	0	0	0	0	0	0	0	0	0	0	0	0	0	1	0	0	0	0	1	2	2	0	0	1	0	0	0	0	0	2	0	0	0	0	0	0	2	0	0	0	0	0	1	2	0	0	0	2	0	0	0	0	0	0	0	0	0	0	0	0	1	0	0	0	0	0	0	0	0	0	0	1	0	0	0	0	0	0	2	0	0	0	0	2	0	0	0	0	0	0	0	1	0	0	1	2	0	0	0	0	0	0	0	0	0	0	0	0	0	0	2	0	0	0	0	0	0	1	0	0	0	0	0	1	0	0	0	0	1	1	0	0	1	0	0	0	0	0	0	0	0	0	5	0	0	2	0	0	0	0	0	0	1	0	0	0	0	0	0	0	0	0	1	0	0	0	1	0	1	0	0	0	0	1	0	0	0	0	1	0	0	0	0	0	1	0	0	2	0	0	0	0	0	0	0	0	0	0	0	0	1	2	1	2	0	0	1	0	0	0	0	0	0	0	1	0	0	0	0	0	0	0	0	0	1	1	0	0	0	4	1	3	0	0	3	0	0	0	1	0	0	0	0	0	0	0	1	1	0	0	3	0	0	1	0	1	0	0
N0.HOG0010008	16	0	4	6	3	19	2	1	1	1	3	0	4	0	8	4	8	15	1	2	0	7	4	3	0	6	3	7	19	0	14	4	10	2	2	16	3	2	0	7	0	2	8	2	1	7	9	3	1	0	2	13	6	16	0	6	7	2	1	13	3	10	17	1	14	15	6	14	5	9	9	0	10	4	5	6	5	5	6	6	11	18	3	2	0	6	1	12	0	8	24	0	4	1	15	1	10	6	2	4	11	3	14	12	3	0	5	4	2	0	5	0	7	6	9	18	0	9	0	14	3	5	8	16	13	9	7	11	22	27	0	5	0	1	8	0	18	2	4	11	12	1	6	2	2	1	19	2	5	6	3	0	6	1	11	11	9	0	2	19	11	7	2	10	1	5	9	10	4	12	1	0	0	1	14	5	10	0	1	10	1	0	3	1	0	19	1	6	6	13	4	9	0	7	14	4	1	2	2	9	13	2	15	0	1	0	20	1	1	3	2	0	2	2	7	1	18	2	2	6	6	2	0	2	5	8	8	0	22	24	0	2	12	2	2	2	13	16	0	17	0	27	2	0	1	2	4	2	10	9	0	0	5	5	1	10	3	16	0	0	8	6	7	2	3	4	19	1	2	2	8	21	2	4	14	9	11	7	13	9	11	3	2	9	14	5	0	0	3	10	0	4	5	18	10	16	2	1	6	8	17	21	17	9	1	23	3	5	10	12	13	22	12	2	1	14	0	1	9	9	2	1	3	6	24	3	12	8	12	6	1	7	17	5	1	5	1	16	2	3	11	1	2	1	16	11	8	11	0	0	6	11	0	1	9	2	3	0	2	6	0	5	1	8	10	1	1	6	0	1	23	0	13	11	2	8	9	11	10	2	8	18	6	0	10	11	3	12	4	0	4	1	9	5	13	11	0	13	5	9	7	2	8	4	1	16	0	3	0	3	4	2	3	1	2	18	2	1	1	10	0	8	6	1	1	1	1	1	0	0	0	5	0	18	3	12	0	3	6	12	2	4	3	7	6	2	3	1	15	2	3	9	12	10	9	19	15	1	2	2	12	3	3	21	6	9	2	16	5	25	12	10	0	6	2	11	1	10	26	13	1	8	1	4	7	2	1	2	0	16	21	12	2	2	9	9	18	14	8	1	11	3	2	4	7	6	10	2	4	11	6	13	1	0	4	8	2	8	4	3	1	4	2	6	1	12	17	0	1	20	2	3	13	20	9	3	13	11	0	1	0	3	2	11	4	1	2	10	1	11	0	4	2	21	3	12	4	18	3	2	2	4	0	0	3	1	0	10	4	0	3	3	8	5	7	4	6	19	17	0	2	4	0	8	1	11	13	15	0	5	1	2	11	0	12	15	4	1	0	1	1	3	3	6	6	1	10	6	7	4	2	2	1	0	3	3	2	7	16	7	3	16	14	1	1	4	16	13	12	4	0	3	2	23	16	1	2	2	1	14	2	1	0	5	11	0	1	2	6	2	9	6	4	6	2	1	15	11	0	11	0	6	14	5	20	22	0	0	2	9	13	1	5	3	1	6	0	10	4	1	12	20	32	2	13	0	2	10	18	10	8	16	5	4	17	0	7	6	6	11	0	1	0	19	0	3	3	1	7	1	0	1	8	0	4	0	5	0	0	8	6	1	12	3	0	10	9	6	0	1	0	4	2	0	5	4	0	0	1	5	1	2	2	3	2	15	0	0	4	16	20	12	13	0	4	4	2	0	9	7	0	2	14	3	2	3	23	7	1	2	11	2	6	4	23	8	0	10	17	15	0	1	5	1	6	11	6	1	1	9	2	2	0	1	3	1	2	1	21	10	2	31	0	2	0	14	15	1	2	5	1	14	0	15	1	17	17	0	7	1	1	12	0	12	12	1	9	3	13	13	3	7	5	28	3	0	5	0	5	10	16	1	13	2	12	0	21	0	0	16	0	4	15	21	13	1	13	1	1	22	12	22	10	0	0	17	1	4	0	6	0	8	3	3	3	9	0	17	7	13	1	11	6	19	1	2	7	1	1	1	4	14	0	4	0	4	13	3	4	5	0	4	2	1	0	1	2	12	10	2	16	1	5	3	4	8	16	8	0	9	4	1	5	2	6	11	3	7	6	7	1	0	1	1	7	2	0	0	23	4	14	8	3	9	1	0	0	9	2	5	17	4	1	6	3	2	4	0	20	1	8	7	2	0	10	13	15	10	4	4	0	14	5	11	0	11	29	1	17	10	4	2	4	0	2	1	15	10	13	0	2	12	3	0	1	1	2	7	4	2	20	1	27	2	21	12	21	12	1	2	12	0	0	4	2	7	12	6	19	1	1	7	0	1	6	11	1	9	11	1	13	7	3	6	1	7	19	3	15	0	8	3	2	18	1	8	19	12	1	1	0	2	7	13	1	9	9	3	9	3	7	3	0	2	0	6	7	4	19	14	1	12	12	0	8	2	1	1	3	3	2	18	3	4	3	8	14	6	3	9	1	8	2	0	2	10	1	3	11	2	5	0	10	3	3	1	0	16	19	3	3	3	20	4	11	1	1	2	3	11	12	0	3	3	18	2	13	1	7	0	0	17	1	2	5	1	10	0	16	13	12	3	0	13	9	1	7	2	0	1	8	1	8	15	2	2	13	6	0	7	14	0	10	4	2	7	2	2	6	12	6	3	11	5	6	4	3	4	23	4	0	3	11	1	2	2	15	0	3	2	1	17	18	0	14	22	1	2	36	0	3	13	0	4	3	6	10	12	3	6	4	10	8	4	2	0	7	1	8	2	4	7	2	2	0	4	6	19	2	15	1	17	3	1	3	17	6	5	11	10	6	6	13	5	10	1	9	2	1	10	1	1	5	14	17	1	1	15	17	3	0	1	0	11	3	13	2	12	5	12	2	13	12	7	1	10	17	4	2	0	2	2	13	11	1	1	8	4	6	5	3	5	6	1	10	13	2	3	3	1	1	6	8	2	1	3	15	21	10	1	8	9	0	13	18	14	3	10	2	4	2	14	11	6	3	7	2	1	7	4	0	17	4	11	13	8	2	0	1	14	3	14	22	17	19	0	16	2	4	0	1	14	4	14	12	1	2	10	2	9	11	6	3	6	3	0	1	0	0	3	8	2	2	0	10	10	1	1	1	20	14	11	11	2	1	1	2	3	1	1	5	1	2	2	6	0	0	13	1	3	2	1	4	1	16	8	11	18	9	2	19	2	5	5	1	0	3	20	3	10	14	15	8	14	0	2	2	17	11	0	2	24	10	4	0	10	1	16	15	15	0	7	18	2	8	4	1	10	5	1	12	0	2	10	1	2	0	0	15	0	0	4	3	17	0	1	0	3	1	11	1	19	2	2	1	1	17	3	14	3	7	0	1	9	7	8	0	3	8	11	0	4	4	1	8	15	2	11	1	5	1	18	7	0	2	14	10	6	3	0	17	20	5	0	9	8	5	13	0	8	0	0	10	10	8	0	10	0	15	10	11	15	15	16	0	13	5	3	2	11	4	14	2	5	14	12	8	2	5	1	5	9	1	4	4	2	0	1	21	2	5	14	9	3	3	0	3	5	2	11	4	0	1	10	0	2	2	5	18	13	0	0	2	7	10	3	1	15	7	4	8	1	10	1	2	4	1	0	0	3	11	3	2	4	6	11	11	3	15	11	1	5	1	2	4	16	6	14	16	9	12	11	4	12	5	3	1	2	2	9	0	1	7	11	2	0	9	5	5	1	0	9	0	0	4	0	0	10	1	8	17	2	0	0	1	12	16	1	0	0	3	5	1	1	13	0	1	6	6	6	2	0	0	7	13	2	14	1	17	3	3	5	8	15	2	1	5	6	0	9	1	13	1	7	1	0	5	1	6	1	22	7	3	9	2	2	10	3	5	0	10	5	4	11	2	2	3	3	18	10	6	24	2	0	4	4	3	1	1	13	5	2	8	7	1	3	0	1	8	9	7	1	4	1	16	2	1	0	4	8	1	9	3	10	6	2	0	8	7	6	1	3	15	1	7	4	0	4	0	16	8	0	9	2	16	23	13	1	1	3	2	0	3	3	5	0	0	0	2	15	0	1	8	12	2	6	1	0	15	7	0	3	5	5	11	2	2	34	5	16	0	0	0	7	2	0	7	6	10	1	16	7	5	5	0	13	14	16	4	10	2	1	0	8	13	15	4	6	0	1	14	2	1	14	8	18	0	14	7	17	8	1	1	0	4	3	0	11	2	5	11	0	4	7	2	16	2	0	12	7	1	3	4	3	10	10	3	3	1	0	2	8	3	13	19	10	19	2	9	9	5	4	1	1	3	3	1	7	20	0	13	23	12	9	1	3	2	4	4	2	15	5	3	0	3	12	9	4	1	11	1	2	12	8	14	0	1	1	4	14	13	1	4	2	2	1	6	1	15	1	5	0	11	9	1	9	0	13	6	6	3	1	1	5	0	2	5	13	9	12	9	1	15	3	1	3	16	9	3	5	0	0	11	4	5	16	0	2	6	8	2	4	13	2	0	8	0	0	3	2	7	24	4	2	11	3	16	9	2	4	10	6	7	14	0	9	16	0	3	4	6	1	7	13	7	1	1	21	0	8	6	0	0	24	4	21	3	0	4	4	13	20	11	0	7	5	1	1	0	0	3	4	14	2	1	1	2	6	11	3	14	9	2	2	19	1	1	24	8	2	9	5	2	16	3	15	9	1	6	20	14	4	13	3	9	2	1	17	19	13	0	0	1	1	4	9	0	0	8	1	2	19	1	0	2	9	0	7	5	1	1	4	6	4	4	0	14	17	5	21	10	3	16	12	12	4	9	5	1	8	17	8	3	14	2	0	10	5	2	1	15	1	2	2	1	0	18	4	14	1	2	7	5	20	1	14	0	1	4	5	3	10	6	0	4	1	8	13	7	5	12	6	1	2	24	3	2	2	0	0	3	0	1	6	0	2	0	11	15	4	14	13	7	8	1	1	0	11	1	1	2	0	0	15	2	5	14	1	4	19	14	5	6	12	0	13	8	2	1	7	18	7	1	4	0	1	1	2	1	2	0	3	1	4	8	2	0	3	0	0	8	0	7	11	6	8	8	0	9	0	0	11	3	1	8	9	1	2	12	0	8	11	13	1	0	0	4	4	9	8	18	17	2	5	7	11	1	1	0	0	9	13	7	22	13	12	1	6	4	1	11	8	9	2	1	0	0	8	1	1	1	14	13	2	5	10	7	1	11	4	5	11	4	2	12	0	0	8	2	3	2	5	2	7	3	0	2	3	0	4	10	0	3	1	10	13	3	21	0	10	9	6	10	19	6	2	2	4	4	0	6	7	18	0	2	3	2	3	1	5	6	14	7	5	1	3	5	1	0	3	4	5	0	2	1	0	5	18	6	0	1	6	1	0	2	15	3	3	16	1	9	3	13	1	11	14	1	3	7	3	26	1	7	8	5	8	17	3	3	8	15	4	1	10	1	1	10	15	16	2	1	2	10	1	9	0	7	6	4	5	0	19	2	0	2	11	5	11	0	14	7	6	5	1	1	3	12	17	9	10	4	8	0	0	4	10	5	2	2	1	1	5	8	27	2	2	2	2	13	0	5	2	3	13	10	12	0	9	12	2	4	8	20	0	13	5	16	14	4	12	1	6	10	2	0	0	1	12	13	0	3	1	2	12	3	7	0	15	13	5	7	1	21	5	9	9	3	10	9	0	1	9	3	5	0	9	10	7	10	5	0	1	10	12	3	20	3	12	1	1	2	3	15	4	6	2	1	3	18	1	0	14	0	10	0	5	9	2	3	1	23	18	1	9	5	17	9	7	1	1	24	27	4	0	9	3	4	27	10	0	6	3	11	2	3	15	9	18	3	1	3	0	0	0	2	5	6	11	9	0	3	1	11	0	16	1	0	8	3	0	1	3	7	3	10	1	14	12	3	8	0	14	5	5	2	2	15	6	5	16	6	3	4	1	2	8	3	12	1	2	6	12	20	2	12	7	1	10	8	1	0	11	0	12	1	2	4	5	7	12	1	1	1	2	2	2	4	9	2	0	7	0	8	0	11	11	9	1	1	7	4	8	3	0	8	12	0	0	6	5	5	6	0	1	22	2	0	1	4	1	4	0	7	0	2	10	2	0	2	18	3	2	9	21	0	6	1	8	0	5	0	17	13	3	11	4	14	1	6	1	14	0	12	4	0	11	2	0	2	4	19	6	12	7	2	0	0	5	4	4	6	11	3	1	1	6	0	10	0	0	20	6	5	0	0	18	4	2	5	4	2	0	8	15	3	3	1	2	2	5	10	1	4	1	18	5	4	3	11	9	18	0	5	21	17	1	1	8	0	15	0	13	9	0	15	4	4	2	0	2	0	16	19	3	0	8	9	1	8	2	1	3	2	0	6	14	7	7	0	12	1	0	4	2	6	3	10	0	11	9	1	13	1	4	8	8	0	2	6	2	7	1	15	7	11	12	2	3	7	5	14	2	8	0	11	0	8	0	21	0	15	1	20	21	21	8	1	0	3	1	4	0	6	15	16	1	20	7	7	12	21	10	3	16	13	1	15	10	3	16	13	3	26	4	18	3	1	5	1	5	12	1	0	8	15	2	6	12	1	1	8	0	7	1	1	0	12	0	0	3	1	1	0	2	5	11	2	1	4	5	4	5	17	11	0	17	2	0	0	12	1	7	3	7	1	7	0	8	9	14	2	2	4	8	12	0	0	2	5	3	3	9	1	22	2	9	17	1	7	1	0	11	0	0	8	0	1	15	9	3	2	4	1	8	10	14	1	11	0	1	8	2	0	2	1	4	10	8	0	0	14	10	15	9	12	2	0	0	1	27	0	1	14	5	10	3	0	10	4	3	7	30	27	0	0	3	0	8	10	13	2	2	9	11	0	8	2	14	4	12	17	1	0	5	0	6	0	0	1	4	0	10	9	0	7	1	0	14	8	0	1	7	0	18	26	21	9	4	2	11	27	4	8	4	2	5	16	0	6	0	13	20	1	1	0	17	4	0	6	1	3	14	12	13	0	8	2	1	2	14	17	29	3	1	12	14	1	12	0	3	0	2	7	0	3	5	7	3	1	3	15	1	1	3	20	5	5	1	22	8	1	14	10	5	2	1	13	14	0	5	14	0	3	3	1	6	0	12	0	0	5	0	5	6	17	7	17	4	6	3	2	3	0	12	4	16	12	0	8	10	0	0	22	8	2	3	11	3	0	6	0	8	8	4	1	3	4	0	5	4	9	5	0	0	1	0	17	14	2	2	0	17	0	6	1	2	0	0	0	6	3	0	1	11	11	0	6	13	0	11	11	6	7	2	23	8	2	1	6	4	8	6	6	6	8	13	16	9	4	22	2	0	9	12	4	10	3	8	2	8	10	0	0	1	0	0	11	0	6	14	6	6	1	13	1	10	2	7	19	15	6	19	0	11	16	3	16	13	3	6	1	1	2	9	3	0	12	12	5	0	21	6	22	1	0	4	16	2	0	3	4	5	11	15	2	0	3	16	26	4	2	0	5	3	0	12	9	16	6	13	1	6	4	3	4	0	7	1	7	5	0	4	0	1	12	9	1	6	12	11	4	5	1	1	4	8	0	1	7	8	2	3	13	8	7	14	0	2	10	1	0	5	5	2	12	4	8	0	4	7	20	5	1	11	16	17	0	9	1	0	20	1	2	1	1	5	2	2	0	17	2	3	1	13	25	5	6	5	1	16	11	20	3	5	0	2	7	8	5	13	6	2	2	12	7	2	18	14	12	2	0	0	8	3	1	13	1	20	14	9	16	2	16	1	9	0	24	11	10	5	13	1	8	8	1	8	2	4	3	4	0	2	1	12	12	1	1	3	0	1	10	1	18	24	3	17	7	10	2	0	4	1	1	10	0	26	1	20	16	16	0	1	5	1	3	3	15	3	23	13	2	4	16	2	17	0	10	1	2	1	3	8	8	6	2	1	2	1	6	2	0	13	2	2	2	2	1	15	14	12	15	6	0	7	22	9	4	2	0	13	0	11	0	4	11	5	11	3	0	5	1	1	2	4	5	1	16	3	1	1	12	9	10	1	1	18	8	0	13	16	6	6	11	0	10	1	2	1	1	9	2	8	0	3	13	2	0	3	6	13	20	1	1	4	9	10	14	3	14	5	3	2	14	0	1	4	4	2	2	14	11	1	3	13	5	6	3	1	3	0	0	20	1	25	12	3	0	5	0	4	15	21	0	3	16	10	1	5	21	14	3	1	2	6	0	9	16	16	8	5	5	0	3	1	1	2	18	4	4	11	0	0	2	2	9	2	3	13	4	19	2	1	10	18	0	0	0	9	2	9	1	1	5	2	8	1	3	10	13	1	7	10	1	3	2	8	1	13	9	4	9	2	4	8	2	3	19	0	6	5	18	1	6	8	11	13	15	9	0	2	13	1	0	1	1	1	21	8	19	18	11	2	1	13	11	4	2	0	2	3	13	9	2	1	1	1	0	10	1	0	4	0	1	9	21	3	8	0	21	17	7	3	3	5	2	1	2	5	3	0	1	12	0	6	0	7	7	21	3	0	2	0	0	3	12	13	9	4	4	11	23	8	1	15	12	6	10	14	1	3	16	12	8	3	3	16	13	7	1	19	8	1	1	9	14	10	0	1	2	7	8	0	2	3	3	1	15	1	8	15	15	22	17	0	0	11	17	6	11	2	16	8	17	3	1	1	2	12	0	2	6	2	18	11	2	0	7	11	6	4	0	9	4	3	7	7	3	9	0	0	0	17	2	12	6	8	3	3	16	3	5	11	0	2	4	0	3	6	30	0	7	1	19	9	18	0	8	15	4	10	1	6	3	8	0	1	12	7	2	0	4	10	1	12	5	3	1	2	2	14	8	9	5	1	10	2	1	1	10	5	6	7	14	2	6	7	12	22	0	15	10	5	2	0	4	5	1	1	3	2	8	1	0	4	2	6	17	7	0	18	1	5	3	3	4	2	2	16	3	3	20	2	2	5	17	20	4	0	1	10	11	6	27	0	13	9	7	8	17	3	7	3	1	7	3	0	0	4	4	1	4	23	6	8	12	5	6	15	3	0	3	9	8	4	6	7	14	6	8	17	0	11	5	4	4	17	3	2	13	0	1	20	23	0	11	3	27	4	1	0	1	1	1	2	6	7	5	10	9	2	8	0	8	12	2	7	0	6	14	1	4	19	4	15	3	6	0	21	20	3	3	14	3	5	0	1	14	1	9	9	18	9	3	13	13	2	1	0	0	2	2	11	2	20	17	8	0	3	31	9	0	12	8	4	8	1	3	3	9	3	2	9	9	5	2	2	2	2	2	15	3	0	10	2	12	2	2	11	13	5	8	2	2	1	10	5	10	3	12	0	7	0	14	13	1	9	23	18	6	7	0	18	2	5	1	3	1	12	15	3	1	1	13	3	8	8	14	3	3	1	3	20	6	0	3	9	7	16	17	8	10	3	7	16	5	1	0	0	10	14	6	0	3	11	1	9	1	3	1	5	2	3	0	0	20	4	9	0	16	12	5	10	17	2	7	15	5	6	4	2	11	5	10	2	0	11	15	12	0	0	0	8	6	0	1	14	1	4	4	2	16	0	16	2	8	11	13	0	4	5	4	4	11	11	14	6	4	8	17	2	7	5	0	0	8	13	5	4	15	4	1	1	1	18	11	1	11	6	7	1	3	16	8	8	5	0	4	18	5	10	14	0	8	18	4	12	0	10	1	0	0	6	3	3	1	4	11	5	0	0	5	0	0	8	3	13	1	3	5	8	5	9	1	17	2	3	2	13	0	3	0	11	2	6	9	2	1	10	1	8	12	2	0	14	1	1	1	0	7	5	8	8	1	3	19	11	5	6	8	6	0	2	3	6	8	3	11	5	9	8	4	0	2	1	9	3	3	3	7	16	4	12	5	24	8	3	1	3	2	0	1	2	16	18	11	13	2	1	1	1	10	18	0	7	8	4	12	8	25	0	2	5	5	0	15	14	11	11	12	3	9	15	17	1	3	2	10	3	16	15	4	16	6	2	13	1	4	0	3	6	0	1	7	6	0	5	0	18	2	2	17	7	12	5	10	0	9	22	9	1	8	2	1	0	7	14	12	1	2	1	1	5	7	2	4	3	4	0	1	2	0	1	8	5	4	1	12	3	4	1	9	1	14	1	10	0	2	5	4	1	17	3	5	5	0	5	7	0	7	0	6	22	19	2	13	10	0	0	16	0	1	2	3	1	0	6	1	3	5	4	3	1	2	0	2	0	2	4	4	0	15	10	2	1	12	5	0	1	0	2	6	6	1	14	0	3	0	3	5	12	17	7	2	3	4	14	8	13	12	1	1	3	0	9	1	2	0	5	9	0	11	2	7	5	4	0	6	6	6	15	3	13	11	17	7	1	4	9	0	3	6	10	1	8	3	0	12	4	1	1	12	11	2	13	0	1	9	0	0	2	2	5	3	14	3	4	13	4	2	4	12	0	12	17	0	1	2	5	15	1	0	2	16	7	1	1	1	4	20	12	3	2	15	11	0	10	6	11	6	7	3	0	3	3	13	0	1	11	10	2	8	12	5	2	8	0	8	1	15	1	14	2	0	0	7	3	0	0	2	12	1	11	9	8	2	10	13	1	9	4	4	1	1	1	0	3	4	1	18	0	10	2	8	2	1	23	12	5	1	5	3	13	27	0	4	0	1	9	10	2	17	0	7	10	7	5	0	18	8	6	6	0	14	11	5	12	3	2	3	3	0	20	3	16	24	0	4	3	3	14	10	0	0	1	0	1	0	11	2	8	4	16	0	15	0	21	1	6	2	2	2	2	3	4	4	4	13	19	0	11	3	0	4	27	5	7	1	2	2	1	2	23	16	15	5	18	20	0	3	9	9	5	8	1	2	27	20	3	5	2	4	12	17	2	4	0	1	7	12	0	11	12	1	11	11	3	8	10	9	0	2	12	7	4	0	12	17	3	7	2	22	4	14	0	17	6	1	1	0	17	1	5	1	5	18	19	12	5	2	0	9	7	9	0	27	1	10	13	17	6	1	2	15	7	9	3	3	12	12	3	7	24	5	1	5	15	9	4	10	2	16	0	4	10	4	32	11	7	2	4	1	1	2	1	7	8	4	10	12	3	8	10	2	13	4	2	0	0	2	2	7	6	1	17	0	2	3	0	17	1	2	8	2	7	3	0	2	24	6	5	6	9	1	14	6	2	0	6	3	0	12	8	13	0	21	8	2	21	19	0	26	0	3	1	9	18	0	2	19	1	9	15	1	3	1	2	2	1	1	0	9	0	0	0	0	2	8	0	2	19	15	4	0	6	2	2	21	0	2	14	1	3	14	11	5	18	0	23	6	1	5	8	6	11	1	0	1	0	9	2	0	7	4	0	6	12	3	1	0	6	5	3	27	5	2	4	0	17	21	16	10	9	14	6	1	0	8	0	14	0	7	4	4	13	9	12	0	3	5	4	4	1	9	8	1	0	12	12	0	12	1	4	8	1	8	8	2	4	18	6	0	13	3	9	10	12	4	0	1	3	14	2	7	18	0	4	1	16	10	1	0	2	2	0	5	1	5	7	0	1	16	0	1	13	23	0	2	8	4	0	10	4	2	5	3	13	3	7	4	4	5	1	19	10	0	0	4	8	11	24	5	3	17	2	6	0	4	26	5	12	1	9	0	1	2	13	1	4	10	13	2	24	3	2	17	0	2	8	5	4	3	9	16	2	3	2	0	13	1	4	0	17	1	0	16	11	7	2	5	8	0	2	11	0	13	1	0	3	0	0	5	11	13	1	2	3	22	3	4	0	9	1	8	4	1	5	0	1	8	9	8	11	23	17	1	16	3	6	1	6	9	1	0	7	2	4	1	5	7	1	3	0	0	7	14	10	1	0	19	21	12	7	4	15	2	4	9	0	3	0	1	1	1	7	4	3	8	6	0	17	7	0	13	4	9	4	5
N0.HOG0004838	0	0	1	2	1	0	0	0	0	0	0	0	0	1	1	0	0	0	0	0	0	0	0	0	0	1	0	0	0	0	0	0	1	0	1	0	0	0	0	0	0	0	0	0	0	0	0	1	0	0	0	0	0	1	0	0	0	0	1	0	0	0	1	0	2	1	0	0	0	0	0	0	0	3	0	0	0	0	0	0	1	0	0	0	0	3	0	1	0	0	1	0	0	0	0	0	0	0	0	0	0	0	1	1	1	0	0	0	0	0	0	0	0	0	0	0	0	1	0	1	0	1	1	0	0	0	0	0	0	1	0	0	0	0	0	0	0	0	0	0	0	0	1	0	0	0	0	0	0	0	0	0	0	0	0	0	0	0	0	0	0	0	0	0	0	0	0	0	0	0	0	0	0	0	2	0	0	0	0	0	0	0	0	0	1	1	0	0	0	1	0	2	0	0	1	0	0	0	0	0	0	1	0	0	0	0	0	0	0	0	0	0	1	0	0	0	0	0	0	0	0	0	0	1	0	0	0	0	0	0	1	0	2	0	0	0	2	1	0	0	0	0	0	0	0	0	0	1	0	0	0	0	0	0	0	0	0	0	0	0	0	0	0	0	0	0	0	0	0	0	0	0	0	0	0	0	0	0	0	0	0	1	0	0	0	0	0	0	0	0	0	0	0	0	1	0	0	0	0	0	1	0	0	1	0	0	0	1	0	0	0	0	0	0	1	0	0	0	2	0	0	0	0	0	0	0	0	0	0	0	0	0	0	0	0	2	0	1	0	0	0	0	0	0	0	1	0	0	0	0	0	0	0	0	0	0	0	0	0	0	0	0	0	1	2	1	0	0	0	0	2	0	0	0	0	1	0	0	0	0	0	0	0	0	0	0	0	0	0	0	0	0	0	0	0	0	0	0	0	0	0	0	0	0	0	1	0	0	0	0	0	0	0	0	1	2	0	0	0	0	0	0	0	0	1	0	0	1	0	0	0	0	0	0	0	0	0	0	0	0	0	1	0	1	0	0	0	0	0	0	0	0	1	0	0	0	0	0	0	1	0	0	0	0	0	0	0	0	0	0	0	0	0	0	0	0	0	0	0	0	0	0	0	0	0	0	0	0	0	1	0	1	0	0	0	0	1	0	1	0	0	0	0	0	0	2	0	0	0	0	0	1	0	0	0	0	0	0	0	2	0	0	1	0	0	0	0	0	0	1	0	0	0	1	0	0	0	1	0	1	0	0	0	0	1	0	0	0	0	0	0	1	0	0	0	0	0	0	0	0	0	0	0	0	0	0	0	1	0	0	0	0	0	0	0	0	0	1	0	0	0	0	0	0	0	0	0	0	0	0	0	0	0	0	0	0	0	0	0	0	0	0	1	0	0	1	0	0	0	1	0	0	0	0	0	0	0	0	0	0	0	0	0	0	1	0	1	1	0	0	0	0	0	0	0	0	0	0	0	0	0	0	1	0	0	0	0	0	0	0	0	1	0	0	0	0	0	0	0	0	0	1	0	0	0	0	0	0	0	0	1	0	0	0	0	0	0	0	0	0	0	0	1	0	0	0	0	0	1	0	0	0	0	0	1	0	0	0	0	0	0	0	0	0	0	0	1	0	0	0	0	0	0	0	0	0	0	0	0	1	0	0	0	0	0	0	0	0	1	0	0	0	0	0	0	0	0	0	0	0	0	0	0	0	0	1	0	0	0	0	0	0	0	0	0	0	0	0	0	0	0	0	0	0	0	0	0	0	0	0	0	1	2	0	1	0	0	0	2	0	0	0	0	0	0	0	0	0	0	0	0	0	0	0	2	0	0	0	0	0	0	0	0	0	0	1	0	0	0	0	0	0	0	0	0	0	0	0	0	0	0	1	0	0	0	0	0	0	0	0	0	0	0	1	0	0	0	0	1	0	2	0	0	0	1	1	0	0	0	0	0	0	0	0	1	0	0	0	0	0	0	1	1	0	0	0	0	0	0	0	0	0	1	0	0	0	0	0	1	0	0	1	0	0	0	0	0	0	0	0	0	1	0	0	0	0	0	0	0	0	0	0	0	0	0	0	0	0	0	0	1	0	0	0	0	0	0	0	0	0	0	0	0	0	0	0	0	0	0	0	0	0	0	0	0	0	0	0	0	0	0	0	1	0	0	0	0	0	0	0	0	1	0	0	0	1	2	0	0	0	0	1	0	1	1	0	0	0	0	0	0	0	0	0	0	0	0	0	0	0	0	0	0	0	0	0	0	0	0	0	0	1	0	1	0	0	0	0	0	0	0	0	1	0	0	0	0	0	0	1	0	0	0	0	0	0	0	0	0	0	0	0	0	0	0	1	1	0	0	0	1	0	0	0	1	0	0	0	0	0	0	0	1	0	1	0	0	0	0	1	0	0	2	0	0	0	0	0	0	0	0	0	0	0	0	0	0	0	0	0	0	0	1	0	0	0	0	1	0	1	0	0	0	0	0	0	1	0	0	0	0	0	0	0	0	0	0	0	1	0	1	0	1	0	0	0	0	1	1	0	0	0	2	1	0	0	0	0	0	0	0	0	0	1	0	0	0	0	0	0	0	0	0	0	1	1	0	0	0	0	0	0	0	0	0	0	0	0	0	0	0	1	0	0	0	0	0	0	0	0	0	0	0	0	0	0	0	0	0	0	0	0	0	0	0	0	0	0	0	0	0	0	0	0	0	1	0	0	1	0	0	0	0	0	0	0	0	0	4	1	0	0	0	0	0	0	6	0	0	0	0	0	3	0	0	0	0	0	0	0	0	0	0	0	0	0	0	0	0	0	0	0	0	0	0	0	0	0	0	0	0	0	0	0	2	0	0	0	0	0	0	0	0	0	0	1	0	0	0	0	0	0	0	0	0	0	1	0	1	0	0	0	0	0	0	0	0	0	0	0	0	1	0	0	0	0	0	0	1	0	0	0	0	0	0	1	0	0	0	0	0	0	0	0	0	0	1	0	0	0	0	0	0	0	0	0	0	2	0	0	0	0	0	0	0	0	0	0	0	0	0	0	0	0	0	0	0	0	0	1	0	0	1	0	0	0	1	0	0	0	0	0	0	0	0	0	0	0	0	1	0	0	0	0	0	0	0	0	0	0	0	0	0	0	0	0	0	0	0	0	0	0	0	0	0	0	0	0	0	0	0	0	0	0	0	0	0	0	0	0	0	0	0	0	0	0	0	0	0	0	0	0	0	0	0	0	0	2	0	3	0	0	0	0	0	1	0	0	0	0	0	0	1	0	0	0	0	0	0	0	1	0	0	0	1	0	0	0	0	0	1	0	0	0	0	2	0	0	0	0	0	0	0	1	1	1	0	0	0	0	0	0	0	1	0	0	0	0	0	0	0	0	0	0	0	1	0	0	0	0	0	0	0	0	0	0	0	0	0	0	0	0	0	0	0	0	1	0	0	0	0	0	0	0	1	0	0	0	0	0	0	0	0	0	0	0	0	0	0	0	0	0	1	0	0	0	0	0	0	0	0	0	0	0	1	0	0	0	0	0	0	0	0	0	0	0	0	0	0	0	0	0	0	0	0	0	0	0	0	0	0	0	0	0	0	0	0	1	0	0	0	0	0	0	0	0	0	0	0	0	0	0	0	0	0	0	0	0	0	0	0	0	0	0	0	0	0	0	0	0	0	0	0	0	0	0	3	0	1	0	1	1	0	0	0	0	0	0	0	0	0	0	0	0	0	0	1	0	0	0	0	0	0	0	0	0	0	0	0	0	0	0	0	0	0	0	0	0	0	0	0	0	0	0	0	0	0	0	0	0	0	0	0	0	0	0	1	0	1	0	0	0	0	0	0	0	0	0	0	0	0	0	0	0	0	0	0	0	1	0	0	0	0	0	0	0	0	0	1	0	0	1	0	0	0	0	0	0	0	0	0	0	1	0	0	0	0	0	0	0	1	0	1	1	0	0	0	0	0	1	0	0	0	0	0	0	0	0	3	0	0	0	0	0	1	0	0	1	0	0	0	0	0	0	0	0	0	0	0	0	0	0	0	0	0	0	2	0	0	0	0	0	1	0	0	1	0	0	0	0	1	0	0	0	0	0	0	1	0	0	0	0	0	0	0	0	0	0	0	0	0	0	0	0	0	0	0	0	0	0	0	0	0	0	0	1	0	0	0	0	1	0	0	0	0	0	0	0	0	0	0	0	0	0	0	0	1	0	0	0	0	0	0	0	0	1	0	1	1	1	0	0	0	0	1	0	0	0	0	0	0	0	0	0	0	0	0	0	0	0	0	0	0	0	0	1	0	0	1	0	0	0	1	0	0	0	0	0	0	0	1	0	0	1	0	0	0	0	0	0	0	0	0	0	1	0	1	0	0	0	0	0	0	0	0	0	0	0	0	0	0	1	1	0	0	0	0	0	0	0	0	0	0	0	0	0	1	0	0	0	0	0	0	0	0	0	0	1	0	0	1	0	0	0	1	0	0	0	0	0	0	0	1	0	1	0	0	0	0	0	0	0	0	0	0	0	0	0	0	0	0	2	0	1	0	1	0	0	0	1	0	0	0	0	0	0	0	0	0	0	0	0	2	0	0	0	1	1	0	0	0	0	0	0	0	0	0	0	0	0	0	0	0	0	0	0	0	0	0	0	0	0	0	0	0	0	0	0	0	0	0	0	0	0	0	0	0	0	0	0	0	0	0	0	0	0	0	0	0	0	0	0	0	0	0	0	1	0	1	0	0	0	0	0	0	0	0	0	0	0	0	0	0	1	1	3	0	1	0	0	1	1	0	0	0	0	0	0	1	0	0	0	0	0	2	0	0	0	0	0	0	0	0	1	0	1	2	0	0	0	0	1	0	0	1	0	0	0	1	0	0	0	0	0	0	1	0	0	0	0	0	0	0	0	0	0	0	1	0	0	1	0	0	0	0	1	0	0	0	0	0	0	0	0	0	0	0	0	0	0	1	0	0	0	0	0	0	0	0	1	0	0	0	0	0	0	0	0	1	0	0	0	0	0	0	0	0	0	0	0	2	1	0	0	0	0	0	0	0	0	0	1	0	0	0	0	0	1	0	0	0	0	0	0	0	2	1	0	0	0	0	0	0	0	0	0	0	0	0	0	0	0	0	1	0	0	0	0	0	0	2	0	0	0	0	0	1	0	0	0	0	0	0	0	0	0	0	0	0	0	0	1	0	1	0	0	0	0	0	0	0	0	0	0	0	0	1	0	0	0	0	0	0	0	0	0	0	0	0	0	1	0	1	0	0	0	0	0	0	0	0	0	0	0	0	0	0	0	0	0	0	0	0	0	0	0	0	1	0	0	0	0	1	0	0	0	0	0	0	0	0	0	0	1	1	0	0	1	0	0	0	0	0	0	0	0	0	0	0	0	0	1	0	0	0	0	0	0	0	0	1	0	1	0	0	0	0	0	0	1	0	0	0	0	0	0	0	0	0	1	0	0	0	0	0	1	0	0	1	0	0	0	1	0	0	0	0	0	0	0	0	0	0	1	0	1	0	0	0	0	0	0	0	0	0	0	0	0	0	0	2	0	0	0	0	2	0	0	0	0	0	0	0	1	0	0	0	0	0	0	0	0	0	0	1	0	0	0	0	0	0	1	0	0	0	0	0	0	2	1	0	0	0	0	0	0	0	0	0	0	0	1	0	1	1	0	0	0	1	0	0	0	0	1	2	0	0	1	0	0	0	0	0	0	0	0	0	0	1	0	0	0	0	0	0	0	0	0	0	0	1	0	0	0	0	0	0	0	0	0	0	0	0	0	0	0	0	0	0	0	1	0	0	0	0	0	0	0	0	0	0	1	0	0	0	1	0	1	0	0	0	0	1	0	0	0	0	0	1	0	1	0	0	0	0	2	0	0	0	0	0	0	0	0	0	0	0	0	0	0	0	0	0	0	0	0	0	0	0	0	0	0	0	0	0	0	0	1	0	0	0	0	0	0	0	0	0	0	0	0	0	0	0	0	0	0	0	5	0	0	0	0	0	0	0	0	0	0	0	0	0	0	0	0	0	0	0	0	0	0	0	0	0	0	0	1	0	0	0	0	1	0	0	0	0	0	0	0	1	0	0	0	0	0	0	0	0	0	0	0	0	0	0	0	0	0	0	0	1	0	0	0	0	0	0	1	0	0	0	0	0	0	0	0	0	0	0	0	0	0	0	0	0	0	0	1	0	0	0	0	0	0	1	0	0	0	0	0	1	0	0	0	0	0	0	1	0	0	0	0	0	0	0	0	0	0	0	0	0	0	0	0	1	0	0	0	0	0	0	0	0	0	0	0	0	0	0	0	0	0	0	0	0	2	0	0	0	0	0	0	0	0	0	0	0	0	1	1	0	0	0	0	2	0	0	0	0	0	1	0	0	0	0	0	0	1	1	0	0	0	1	0	5	0	0	1	1	0	0	0	0	0	2	0	0	0	0	0	0	0	0	0	0	0	0	1	0	0	0	0	0	0	0	0	0	0	0	0	0	0	0	1	0	0	0	0	0	0	0	0	0	0	0	1	0	0	0	0	0	0	0	0	0	0	0	0	0	1	0	0	0	0	1	0	0	0	0	0	0	0	0	0	0	0	0	0	1	0	1	0	0	0	1	0	0	0	2	0	0	0	0	0	0	0	0	0	0	1	0	1	0	0	0	2	0	0	0	0	0	1	0	1	0	0	0	0	0	0	0	0	1	0	0	1	0	0	0	0	0	0	0	0	0	1	0	0	0	0	0	0	0	0	0	0	1	0	0	1	2	0	0	1	0	0	0	0	0	0	0	0	0	0	0	0	0	0	0	0	0	0	1	0	0	0	0	0	0	0	0	2	0	1	0	0	0	0	0	0	0	0	0	0	0	0	0	0	0	0	0	0	0	0	0	0	0	0	0	0	0	0	0	0	0	0	0	0	0	0	0	0	0	0	0	0	0	0	0	0	0	0	0	0	0	0	0	3	0	0	2	0	0	1	0	0	0	0	0	0	0	0	0	0	0	0	0	1	0	0	0	0	1	0	0	0	0	0	0	0	0	2	0	0	0	0	0	0	0	1	0	0	0	0	0	1	0	0	0	0	0	0	0	0	0	1	0	0	1	0	1	0	1	0	1	0	0	0	0	0	0	0	0	0	0	0	0	0	0	0	0	0	0	0	0	0	0	0	0	0	0	0	0	0	1	0	0	0	0	1	0	0	0	0	0	0	0	0	0	0	0	0	0	0	0	0	0	0	0	0	1	1	0	0	0	0	0	0	0	1	0	0	0	0	0	0	0	0	1	0	0	0	0	0	0	0	0	0	0	0	0	0	1	1	0	0	2	0	0	0	0	0	0	0	0	1	1	0	0	1	0	0	0	0	0	0	0	0	0	0	0	0	0	0	0	0	0	0	0	0	0	1	1	0	1	1	0	0	0	0	0	0	0	0	0	0	0	0	0	1	0	1	0	0	0	0	1	0	0	0	0	0	0	0	0	0	0	0	0	0	0	0	0	0	0	1	0	1	0	0	0	0	0	0	0	0	0	1	0	0	1	2	0	0	0	0	0	0	0	0	0	0	0	1	0	0	0	0	0	0	0	0	0	0	0	0	0	0	0	1	1	0	0	0	0	0	0	1	0	0	0	0	0	0	0	0	0	0	1	0	1	0	0	1	0	0	0	0	0	0	0	0	0	0	0	0	0	0	0	0	0	0	0	0	0	0	0	0	0	0	1	0	0	0	0	1	0	0	0	0	1	0	0	0	0	0	0	0	0	1	1	0	0	0	1	1	0	0	0	0	0	0	0	0	0	0	0	0	0	1	0	0	1	0	2	0	0	0	0	0	0	0	0	0	0	0	0	0	1	0	0	0	2	0	0	0	0	0	0	0	1	0	0	0	0	0	0	0	0	0	0	0	0	0	0	0	0	0	0	0	0	0	0	0	0	0	1	0	0	0	0	0	0	0	2	0	0	0	0	0	0	0	0	0	0	0	0	0	0	0	0	1	0	0	0	0	0	0	0	0	0	1	0	0	1	0	1	1	0	0	0	0	0	0	0	0	0	0	1	0	1	0	0	0	0	0	0	0	0	0	0	0	0	1	1	0	0	0	1	0	0	0	0	1	0	1	0	0	0	0	0	0	0	0	0	0	1	0	1	0	0	0	0	0	0	0	0	0	0	1	0	0	0	1	0	0	0	0	0	0	0	0	0	0	0	0	0	0	1	1	0	0	0	0	1	0	0	0	0	0	0	0	0	0	0	0	0	0	0	0	0	0	0	0	1	3	0	0	2	0	1	2	0	0	0	0	1	0	0	0	0	0	0	0	0	0	0	1	0	0	0	0	0	0	0	0	0	0	0	0	0	0	0	0	0	0	0	1	0	0	0	0	1	0	0	1	0	0	1	0	0	0	0	0	0	0	0	0	0	0	0	0	1	1	0	0	0	0	0	0	0	0	1	0	0	0	0	0	1	0	0	0	0	1	0	0	0	0	0	0	1	0	0	0	0	0	0	0	0	0	1	1	0	0	0	0	2	0	0	0	1	0	0	1	0	0	0	0	0	0	0	0	0	0	0	0	0	0	0	0	0	0	1	0	0	0	0	1	0	0	0	0	1	1	0	0	0	0	0	0	0	0	1	0	0	0	0	0	0	0	0	0	4	0	0	0	0	0	0	0	0	1	0	0	1	0	0	0	0	0	2	0	0	0	1	0	0	0	0	0	0	0	1	0	0	0	1	0	1	0	0	0	0	2	0	0	0	0	1	0	0	0	0	0	0	0	1	1	0	0	0	0	0	0	0	0	0	0	0	0	0	0	0	0	0	0	2	0	0	0	0	0	0	0	0	0	0	0	0	0	0	0	0	3	0	0	0	0	0	1	0	0	0	0	0	0	0	0	0	0	0	0	0	0	1	0	0	0	1	0	0	1	0	0	0	0	1	0	0	0	0	0	0	0	0	0	0	0	0	0	0	0	0	0	0	0	0	0	0	0	0	0	0	0	0	0	0	4	0	0	0	0	0	0	0	0	0	0	0	0	0	0	2	0	0	0	0	0	0	0	0	1	0	0	0	0	0	0	0	0	0	0	1	0	0	0	0	0	0	0	0	0	0	0	0	0	0	1	0	0	0	0	0	0	0	0	0	0	2	0	0	0	0	0	0	0	0	2	0	0	0	1	0	0	0	0	0	0	0	1	0	0	1	0	0	0	0	0	0	1	1	0	0	0	0	0	0	1	0	0	0	0	2	2	0	0	0	1	0	0	0	0	0	0	0	0	3	0	0	0	0	0	0	0	0	0	0	0	0	0	0	0	0	0	0	1	0	0	0	0	0	0	0	0	0	0	0	0	0	2	0	0	0	0	0	0	0	1	1	1	1	0	0	0	0	0	0	0	0	0	0	0	0	0	0	0	0	0	0	1	0	1	0	0	0	0	0	0	0	0	0	0	0	0	0	0	0	0	1	2	1	1	0	0	0	0	0	0	0	0	2	0	0	0	0	0	1	0	0	0	0	0	0	0	0	0	0	0	0	0	0	0	0	0	0	0	2	0	0	0	0	0	0	0	0	0	0	0	0	0	0	0	0	1	0	0	0	0	0	0	0	0	0	0	0	0	2	0	0	0	0	0	0	0	0	1	0	0	0	1	0	0	0	2	0	0	0	0	0	0	0	0	0	0	0	0	0	0	0	1	0	0	0	0	0	0	0	0	1	0	0	0	1	0	0	0	0	1	0	1	0	0	0	0	0	0	0	1	0	1	1	0	0	0	0	0	0	0	0	1	1	0	1	0	0	0	0	0	0	1	0	2	0	0	0	0	0	0	0	0	0	0	0	1	0	2	0	0	0	0	0	1	0	0	0	0	0	0	0	0	0	0	0	2	0	1	0	0	0	0	1	1	0	0	0	0	0	0	0	0	0	0	0	0	0	1	0	0	0	0	0	0	0	0	0	1	0	0	0	0	1	1	0	0	0	0	0	0	0	0	2	0	0	1	0	0	0	1	0	1	0	0	0	0	2	0	1	0	0	0	0	0	0	0	0	0	0	0	0	0	0	0	0	0	0	1	0	0	0	0	0	0	0	0	0	0	0	0	0	0	0	0	0	0	0	0	0	0	0	0	0	0	0	0	0	0	0	0	0	0	0	0	0	0	0	0	2	0	0	1	0	0	0	0	0	0	0	0	0	0	0	0	1	0	1	1	0	0	0	0	1	0	0	1	0	0	1	0	0	0	0	0	0	0	0	0	0	0	0	0	0	0	0	0	0	0	0	0	0	1	0	0	0	0	0	0	0	0	0	0	0	0	0	0	0	0	0	0	1	0	0	0	0	0	1	0	0	0	0	0	1	0	0	0	0	0	0	0	0	0	0	1	0	0	0	0	0	0	0	0	0	0	0	0	0	0	0	0	0	0	0	0	0	1	0	0	0	0	0	0	0	1	3	1	0	2	0	0	1	0	0	0	0	0	2	0	0	0	0	0	0	0	0	0	0	0	0	0	0	1	0	0	0	0	0	0	0	0	0	0	4	1	0	0	0	1	0	0	0	0	1	0	0	0	0	0	0	0	0	0	0	0	2	0	0	0	0	0	1	0	0	0	0	0	0	0	0	0	0	0	0	0	0	0	0	0	0	0	0	0	1	0	1	0	0	0	0	0	0	0	0	0	1	0	0	0	0	0	0	1	1	1	0	0	0	0	0	0	0	0	0	0	0	0	0	0	0	0	1	1	0	0	0	0	0	0	0	0	0	0	0	0	0	0	0	0	1	0	0	0	0	0	1	0	0	0	0	1	0	0	0	0	0	0	0	1	0	1	0	0	0	0	0	0	0	1	0	0	0	0	0	0	0	0	0	0	0	1	0	0	0	0	0	0	0	0	0	0	0	0	0	0	0	0	0	0	0	0	0	0	0	0	0	0	1	0	0	0	0	0	0	0	0	0	0	0	0	0	0	0	0	0	0	0	2	0	0	1	0	0	0	0	0	1	1	0	0	0	0	0	0	0	0	1	0	0	0	0	0	0	0	0	0	0	0	0	1	0	0	0	2	0	0	0	0	0	0	1	0	0	0	0	0	1	0	0	0	0	3	0	1	0	2	0	0	0	0	0	0	0	0	2	0	0	0	0	0	0	0	0	0	0	0	1	0	1	0	0	1	0	0	0	0	0	0	0	0	2	0	0	1	0	0	0	1	1	0	0	0	0	0	0	0	0	0	1	0	0	0	0	0	0	0	0	0	0	2	0	0	0	1	0	2	0	0	0	0	0	0	0	0	0	0	0	0	0	0	0	0	0	0	0	1	0	0	1	0	0	1	0	0	0	1	0	0	0	0	0	3	0	0	0	0	0	0	0	0	0	0	0	0	0	0	0	0	0	0	0	0	0	1	0	0	1	0	0	0	0	0	0	0	0	0	0	0	1	0	0	0	0	0	0	0	0	0	0	0	0	0	0	1	0	1	1	0	0	0	0	0	0	0	0	2	0	0	0	0	0	0	0	0	1	0	0	0	0	0	0	0	0	1	0	0	0	0	0	0	0	0	0	0	0	0	0	0	1	0	0	0	0	0	0	0	0	0	0	0	0	0	0	0	0	0	3	0	0	0	0	1	0	1	0	0	0	1	0	0	0	1	0	0	0	0	1	0	0	0	0	0	0	0	2	0	0	0	0	0	0	0	0	0	2	0	0	0	1	0	1	0	0	0	0	0	0	0	0	0	0	0	0	1	0	0	0	0	1	0	2	0	0	0	0	0	0	0	0	0	0	2	0	0	0	1	0	1	0	0	1	0	0	0	0	0	0	0	0	1	0	0	0	1	0	0	0	1	0	0	0	0	0	0	0	0	0	2	1	0	1	0	1	0	0	0	0	0	0	0	0	0	1	0	0	0	0	0	0	0	0	0	0	0	0	0	0	2	0	0	0	0	0	0	0	0	0	0	0	0	0	0	1	0	0	0	0	0	0	1	1	0
N0.HOG0006041	1	1	3	2	0	0	0	0	1	0	0	1	2	0	2	0	0	0	0	1	0	0	0	0	0	2	0	0	1	0	1	2	3	0	0	0	2	0	2	0	0	1	1	0	0	0	3	0	0	0	0	0	0	0	0	0	1	1	0	3	0	0	2	2	0	0	0	1	0	1	3	1	2	1	0	2	1	0	0	0	2	0	1	0	0	2	0	0	0	1	1	0	1	1	3	2	0	1	1	0	0	0	3	2	2	0	4	0	0	0	0	0	0	0	2	1	0	0	0	2	0	2	1	1	0	0	4	0	0	1	1	0	0	0	0	0	0	2	0	0	0	0	0	2	0	0	3	0	1	0	1	1	1	0	0	0	0	0	1	2	2	1	0	0	0	2	0	0	0	1	0	0	0	0	3	0	1	0	0	0	0	0	0	0	0	2	0	1	1	1	0	1	0	0	1	0	0	2	0	1	0	0	0	0	0	1	2	0	1	1	0	0	0	0	0	0	4	0	1	1	0	0	0	0	1	1	0	0	0	0	0	1	2	5	0	0	1	2	0	0	0	1	0	0	0	1	1	0	1	0	0	1	0	0	0	0	2	1	1	0	2	1	0	0	0	0	0	1	0	0	1	1	1	1	1	0	0	0	1	1	0	2	0	2	1	0	0	0	1	1	0	0	0	0	3	2	1	0	3	0	0	1	1	0	0	0	2	1	0	1	0	1	2	0	0	1	1	1	1	0	0	0	0	0	3	0	0	1	1	0	0	0	0	0	0	1	0	0	0	0	0	0	0	0	0	1	0	1	0	0	1	1	1	0	0	0	1	0	1	0	0	0	0	0	2	0	0	2	0	0	2	0	0	0	0	1	0	0	0	1	1	0	1	0	0	0	0	1	0	0	0	0	1	1	0	2	0	0	0	0	0	0	1	1	0	0	0	0	0	0	0	1	0	0	1	1	1	0	0	1	1	1	0	0	0	0	0	1	0	0	0	0	0	3	0	1	0	0	0	1	0	0	0	0	1	0	1	0	0	1	1	1	0	2	1	1	2	0	1	0	0	0	0	3	0	2	0	1	0	2	1	1	0	0	0	0	2	0	1	0	1	0	0	1	0	0	2	0	0	0	2	1	0	0	0	2	0	2	0	0	1	0	0	0	0	2	1	0	0	0	0	2	0	0	0	0	0	0	0	0	2	0	0	4	1	2	0	0	0	0	0	0	0	2	0	0	0	0	0	0	0	1	0	1	0	1	0	0	0	2	0	0	0	0	0	0	0	0	0	0	0	0	0	0	1	0	1	0	1	0	1	0	3	0	1	2	2	2	0	0	0	0	0	0	0	0	0	3	0	1	0	1	0	0	0	1	1	1	0	0	0	0	1	0	0	1	0	0	1	0	1	0	0	1	1	2	1	0	3	0	1	0	0	1	3	0	4	2	0	0	0	1	2	1	1	0	0	0	0	1	1	1	0	2	0	0	0	0	0	1	0	1	0	0	1	0	0	1	0	1	0	6	2	1	2	0	0	0	2	0	0	0	0	0	1	0	0	0	0	0	1	0	0	1	0	0	1	0	1	1	0	1	1	2	1	0	2	1	1	0	0	0	1	2	0	0	0	1	0	1	0	0	0	0	0	1	0	0	0	0	1	0	0	0	0	2	1	0	0	1	0	0	0	0	0	0	0	0	0	1	0	1	0	1	0	3	0	1	0	1	2	0	0	0	1	2	0	0	0	0	0	1	0	1	0	0	3	2	0	2	0	0	2	0	4	1	0	1	1	0	0	0	1	0	1	0	0	1	1	0	0	1	0	0	1	0	0	0	2	0	0	1	0	0	0	1	1	2	1	0	0	0	0	2	0	0	2	0	1	0	2	4	0	5	1	0	1	0	0	0	0	0	0	3	0	0	0	0	1	1	1	0	1	0	2	1	1	0	0	2	0	1	1	0	0	1	3	0	0	0	0	1	0	0	0	1	1	0	0	1	0	0	1	0	0	0	0	0	1	1	1	0	0	2	0	1	0	3	0	1	0	2	0	0	1	1	0	0	0	0	0	0	0	0	0	0	0	1	2	0	4	1	1	0	0	0	0	0	0	0	1	0	1	0	0	0	0	1	0	0	0	0	0	0	0	2	0	2	2	0	1	3	0	1	0	0	0	2	0	0	0	1	1	0	0	1	2	0	2	0	0	1	0	1	0	0	2	0	0	1	1	3	1	0	0	1	0	0	3	1	0	0	0	0	0	1	2	0	1	0	3	1	1	0	0	0	0	1	0	1	2	0	1	0	0	0	0	0	0	1	1	2	0	1	0	1	0	0	2	0	0	0	0	0	0	1	1	0	0	0	1	1	0	0	0	2	0	2	2	0	0	1	0	0	2	1	1	2	1	2	0	0	0	1	0	1	0	0	0	2	1	1	0	0	0	0	0	0	2	0	0	3	1	0	0	0	0	0	0	3	1	1	0	1	1	2	2	0	0	0	1	0	0	1	0	1	0	0	1	3	0	0	1	0	0	0	1	0	0	0	0	0	1	0	0	1	1	0	0	2	0	0	1	0	3	0	1	0	0	0	0	2	0	0	0	1	0	0	1	0	0	1	0	0	2	1	0	0	0	0	0	0	0	1	0	1	0	2	0	0	0	1	1	0	0	0	0	0	0	2	0	1	1	0	0	0	1	0	1	1	0	1	2	0	0	0	1	0	0	0	0	3	2	0	1	1	0	1	6	0	0	0	1	0	2	0	0	3	0	0	0	0	0	0	1	0	2	0	1	0	1	0	1	0	0	2	0	0	0	0	0	0	0	0	0	1	2	1	0	0	0	0	1	0	0	2	0	0	1	0	1	1	0	1	4	0	0	0	2	0	1	0	0	0	0	0	0	1	0	0	0	0	1	0	1	0	0	0	0	0	0	1	0	3	0	0	2	0	1	0	1	0	0	0	1	1	0	1	0	0	1	0	0	0	0	0	0	0	1	0	0	0	0	4	1	0	0	2	0	0	0	0	0	0	0	0	1	0	1	3	0	1	1	0	0	0	0	0	0	0	5	1	4	1	0	0	0	0	0	0	0	0	1	2	0	0	0	0	1	2	1	4	0	0	1	0	0	0	0	0	0	0	0	0	1	1	3	0	1	0	0	0	0	0	0	0	0	1	0	0	0	0	0	0	0	1	0	2	0	1	0	0	3	1	1	0	0	1	0	0	6	0	1	0	0	0	0	3	0	0	1	2	3	2	0	2	0	0	2	4	0	1	3	0	0	2	0	1	0	0	0	0	2	2	2	2	0	1	1	0	0	1	2	2	0	1	0	0	0	0	0	0	0	1	0	0	0	0	0	2	0	1	0	0	2	0	2	0	0	1	1	0	1	0	1	0	0	0	0	0	0	1	0	0	1	1	0	0	2	0	0	0	0	0	1	0	1	0	0	0	2	0	0	2	1	1	0	0	0	0	0	0	0	0	1	0	0	0	0	0	2	0	0	0	0	0	1	0	0	0	2	2	0	0	1	0	1	1	1	1	0	1	1	0	0	0	0	0	0	0	1	0	1	2	2	0	2	0	0	0	1	0	0	1	0	0	0	1	0	0	0	1	1	1	0	0	0	0	1	0	1	0	1	0	0	1	1	0	1	0	0	2	0	1	0	0	1	2	1	0	0	0	2	0	0	3	2	1	1	0	0	3	1	3	1	0	1	0	0	0	0	0	0	2	0	2	0	0	0	0	0	0	0	1	0	1	0	1	2	1	2	3	0	0	0	1	0	0	0	0	1	1	0	0	1	0	1	0	1	0	1	0	0	0	3	0	4	1	1	0	0	0	0	0	2	0	0	1	1	0	0	0	0	0	3	0	0	1	4	0	1	0	0	0	3	1	1	0	2	0	1	0	2	3	1	1	0	2	0	1	0	3	0	0	3	0	1	0	0	0	0	0	1	2	0	0	0	1	1	0	1	0	0	1	0	0	0	0	0	0	0	0	2	1	2	0	0	0	0	0	0	0	1	0	0	0	0	0	0	0	4	0	0	0	0	0	0	0	0	1	0	0	2	1	0	1	0	0	0	1	0	1	0	0	0	1	0	0	1	0	0	1	1	1	0	1	0	0	0	1	0	0	0	0	1	0	0	2	0	0	2	0	1	0	0	2	0	2	0	0	0	1	2	0	1	0	0	1	0	1	1	0	0	0	0	0	0	0	2	0	0	1	1	0	1	0	0	1	1	0	2	0	0	0	0	1	1	0	0	0	3	2	0	1	1	0	1	1	0	0	2	2	0	1	0	1	0	0	1	0	0	0	1	1	0	0	0	0	0	2	2	1	1	1	0	0	0	1	2	1	0	0	0	1	1	0	0	0	0	4	0	0	1	0	1	0	0	0	0	1	0	0	0	0	0	0	0	0	0	0	1	0	0	2	0	0	1	1	0	0	0	0	0	0	0	0	0	4	0	0	0	0	2	0	0	1	1	2	0	1	0	0	1	0	1	1	0	0	0	1	0	0	0	0	0	1	1	0	1	1	0	1	1	0	0	0	1	0	2	0	0	1	1	0	0	0	3	0	1	1	0	0	1	1	5	0	3	1	0	0	0	2	0	2	1	3	1	0	1	0	0	0	1	0	0	2	3	0	1	0	0	0	0	0	0	0	0	0	4	1	1	0	0	1	0	0	1	2	1	2	1	0	1	1	2	1	3	1	0	1	2	0	0	0	0	1	0	1	3	1	0	0	0	0	0	0	0	0	1	0	0	2	1	0	1	2	0	0	0	1	0	1	0	0	1	0	3	1	0	0	2	1	1	0	0	1	0	1	1	0	1	1	0	0	2	0	4	1	1	0	1	1	0	1	0	0	0	0	3	0	0	1	1	1	0	1	0	0	0	0	0	0	1	1	0	0	1	4	2	0	0	1	0	0	1	1	0	0	0	0	0	0	0	0	0	0	0	0	0	3	4	4	0	1	0	1	0	2	3	0	0	0	0	1	0	0	1	1	0	0	0	1	1	1	1	1	2	0	1	0	0	0	1	0	1	0	0	0	0	1	0	1	0	0	3	0	0	3	2	0	1	0	0	0	0	1	1	1	2	1	1	0	1	0	0	0	1	1	0	0	0	0	1	1	0	0	0	0	0	1	3	0	0	0	0	1	0	0	2	0	0	5	1	0	3	1	2	0	0	0	1	2	0	2	1	0	1	1	0	1	0	1	1	1	0	1	1	0	2	0	1	0	1	0	0	1	0	1	0	0	2	0	0	3	0	0	0	0	0	2	0	0	0	1	1	1	0	1	0	1	0	0	2	0	1	0	0	0	0	0	1	1	0	0	0	1	1	2	0	0	0	2	0	1	3	1	0	2	0	0	0	1	0	0	0	1	0	3	0	1	0	0	1	0	1	0	0	0	1	0	0	1	0	0	1	0	0	0	0	0	0	0	1	0	2	0	0	0	1	2	0	2	1	1	1	1	2	2	1	0	0	1	1	1	1	0	1	0	1	3	0	1	1	0	0	1	1	1	0	1	0	0	0	0	0	0	1	1	0	0	1	1	0	0	0	0	1	0	0	1	1	0	1	1	0	2	1	0	1	1	2	0	1	1	1	0	1	0	1	0	0	1	3	0	0	1	0	1	2	0	1	0	2	0	0	0	1	0	0	0	0	1	0	3	0	2	2	1	2	1	0	1	1	0	0	1	0	0	0	0	0	1	0	1	0	0	0	0	0	1	1	1	0	1	0	0	1	1	0	0	0	0	1	1	1	0	0	0	1	0	0	0	0	1	0	2	2	1	1	0	0	3	1	0	1	0	0	1	1	0	0	0	2	0	1	0	0	1	1	0	2	1	0	2	1	0	3	1	0	0	0	0	2	1	1	0	0	0	0	1	0	1	3	0	2	0	0	1	0	0	0	0	0	0	0	0	1	2	0	0	0	3	1	1	0	0	1	2	2	3	0	0	1	1	1	0	0	0	1	0	1	0	1	1	0	1	0	4	0	0	0	0	0	0	0	1	0	0	2	2	0	0	0	0	0	1	0	3	2	0	0	0	1	1	2	0	0	0	0	0	0	2	0	0	0	2	0	0	0	1	0	0	1	0	0	0	0	0	0	0	1	0	0	0	1	1	0	1	0	1	2	0	0	1	0	0	0	2	0	1	1	1	0	0	3	0	0	0	0	1	1	0	3	1	0	0	1	0	0	0	0	0	0	0	0	1	0	0	0	0	0	1	0	0	0	3	0	0	0	1	0	1	1	0	0	0	0	0	0	0	0	0	0	0	0	0	1	0	0	0	2	1	1	0	0	1	0	2	0	1	1	1	0	1	0	0	1	1	2	1	0	1	0	0	1	1	0	0	0	0	0	1	1	3	0	1	1	0	1	0	0	0	0	0	1	1	0	2	0	3	0	0	4	2	1	0	4	0	2	0	1	1	0	2	0	1	0	0	1	0	0	0	1	0	1	1	0	0	0	1	0	0	0	0	0	0	0	0	0	0	1	1	1	2	1	1	1	1	0	2	0	0	0	2	0	0	0	0	0	2	0	0	0	0	0	0	0	3	0	0	0	3	1	0	2	0	0	1	0	0	0	0	0	0	0	0	0	0	0	0	0	0	2	1	1	0	0	0	0	0	2	0	0	0	1	1	0	0	0	1	2	1	1	0	0	1	0	0	0	1	1	1	0	0	1	0	0	0	1	0	1	0	0	1	0	0	2	0	0	0	0	0	0	3	0	1	3	0	1	0	0	0	0	1	2	0	1	3	3	1	0	0	1	0	1	0	2	0	0	1	2	1	0	0	0	0	0	0	1	0	2	1	1	1	0	1	0	0	1	1	0	0	3	0	0	0	1	0	1	0	0	2	7	0	0	0	0	0	0	1	0	0	3	0	0	1	1	1	0	0	2	0	0	1	0	2	0	0	1	0	0	3	1	0	0	0	0	0	0	0	0	0	0	2	1	1	0	0	0	4	1	0	0	1	0	1	0	0	1	0	1	1	2	1	0	0	2	0	0	0	0	1	0	1	0	0	0	0	1	1	1	0	2	0	4	1	0	0	0	0	0	1	0	0	0	0	1	0	0	0	2	0	1	1	1	0	2	0	4	0	0	0	3	0	1	0	0	0	0	0	1	0	0	1	0	1	0	0	0	1	0	0	1	0	0	1	1	0	1	2	0	0	1	0	0	1	0	0	0	1	0	0	0	1	0	0	0	0	0	1	0	0	2	1	0	0	1	0	0	0	0	0	0	0	0	0	0	3	1	1	0	0	0	0	1	1	0	0	0	0	0	1	1	2	0	0	2	1	0	1	0	1	0	0	3	1	0	0	0	0	4	0	0	0	1	1	0	0	0	2	0	1	1	0	0	2	0	0	0	0	1	0	0	0	0	1	1	0	0	0	2	0	0	3	1	1	0	1	0	0	0	1	0	2	0	0	0	0	0	1	1	1	0	0	1	0	0	1	1	0	1	0	1	1	0	0	0	0	0	0	1	0	1	0	0	0	0	0	3	0	0	0	0	0	0	1	1	0	1	1	2	0	1	0	0	0	0	0	0	1	1	1	0	0	1	4	0	1	1	1	1	0	1	1	1	1	0	0	2	0	0	1	2	1	2	4	0	0	2	1	0	0	0	0	0	0	0	1	1	0	1	0	0	1	0	0	0	0	0	0	0	1	0	0	0	3	0	1	2	1	0	0	0	2	0	0	0	0	0	0	1	0	0	1	0	0	2	1	0	1	2	1	0	0	1	0	0	4	1	0	0	0	3	0	0	0	2	1	1	0	2	0	0	1	3	0	0	3	1	0	0	1	2	0	0	1	0	0	1	1	2	1	0	0	0	0	1	0	0	1	0	0	0	1	0	0	1	3	1	0	1	0	0	1	0	2	0	1	1	1	1	1	1	0	0	0	0	0	2	3	1	1	3	0	0	1	0	0	1	2	2	2	1	1	0	0	0	0	0	0	0	4	0	0	0	0	1	2	1	1	0	0	0	0	1	0	0	0	0	2	0	0	0	1	0	2	0	0	0	0	1	0	0	1	0	1	0	1	0	0	1	1	3	0	1	3	0	0	1	0	0	0	1	0	2	0	0	0	0	0	0	2	0	0	2	1	0	0	0	1	1	0	0	3	1	4	0	0	0	1	0	1	0	0	0	0	0	1	0	2	0	0	0	3	1	1	0	0	0	1	1	0	3	1	4	1	0	0	1	0	2	0	2	0	2	1	0	0	2	0	0	0	0	1	0	0	1	1	3	1	0	0	0	0	0	0	5	0	0	0	0	0	0	0	3	1	0	6	0	0	1	0	2	1	0	1	0	0	1	0	0	2	1	1	1	0	1	0	4	0	0	0	0	2	0	1	1	1	0	3	0	0	0	0	0	2	4	0	0	2	0	0	1	0	0	0	2	2	0	0	2	0	0	1	0	0	4	2	1	2	3	0	0	1	0	0	0	0	1	0	1	4	0	0	1	0	0	1	0	0	0	0	0	1	0	1	0	0	5	1	0	0	0	0	1	2	0	0	2	0	0	0	0	2	0	1	1	2	3	0	0	0	0	1	0	3	0	0	0	0	1	1	0	1	1	2	0	3	0	0	0	0	0	0	0	0	3	0	0	1	2	0	0	1	2	0	1	0	1	2	5	1	0	1	1	0	0	0	2	2	2	2	1	0	0	0	1	0	1	1	1	0	1	0	0	1	1	1	0	0	0	1	1	1	0	3	2	1	1	1	0	0	0	0	0	0	0	1	0	0	0	0	0	2	0	1	1	0	2	0	0	3	0	0	2	1	1	1	3	0	1	0	3	2	1	0	0	1	0	0	1	0	0	1	1	0	1	0	3	0	0	2	1	0	1	0	0	0	0	0	0	0	0	1	0	2	0	0	1	2	0	0	1	0	1	1	3	0	1	0	0	1	0	0	0	0	2	0	0	0	2	0	0	1	1	0	1	2	0	2	0	1	0	0	2	0	1	1	0	0	1	1	2	0	2	2	0	0	0	1	0	1	0	0	1	0	0	0	1	2	1	0	0	1	1	1	0	0	1	3	3	0	1	2	3	1	0	0	1	0	0	0	0	0	0	0	2	0	0	2	0	0	1	0	0	1	1	0	1	0	0	1	0	0	0	2	2	0	0	2	0	0	0	1	1	0	1	0	0	0	0	2	0	1	0	0	0	1	1	0	2	0	0	1	1	0	0	1	2	0	1	2	1	0	0	0	0	2	2	0	0	2	0	1	1	0	0	0	1	1	1	0	0	2	6	0	1	0	4	0	0	1	1	1	2	0	1	0	1	1	2	2	0	3	1	0	1	0	0	0	0	1	1	0	0	1	0	0	0	0	0	0	0	0	1	0	0	0	3	0	1	0	1	2	0	0	1	3	1	1	0	1	1	0	2	1	0	0	0	0	0	0	0	0	1	1	1	0	0	1	0	1	1	0	0	2	1	0	0	0	0	0	2	2	1	0	0	0	0	3	1	0	0	0	0	0	1	1	3	1	0	2	0	0	1	0	3	0	1	0	0	0	1	0	2	0	0	1	0	0	1	1	0	1	0	0	0	1	0	0	1	1	1	1	0	0	0	0	1	0	0	0	0	0	1	0	2	0	0	0	0	0	0	1	1	0	0	0	2	0	4	0	1	0	1	0	2	0	0	1	1	1	0	1	0	0	0	6	1	0	0	3	0	0	0	0	1	0	1	2	0	0	0	2	0	1	0	0	0	0	0	0	1	1	0	3	1	3	0	0	0	0	0	1	0	0	0	0	2	0	0	1	0	1	0	0	0	3	0	2	0	0	2	0	1	0	0	0	1	1	1	0	0	2	0	1	0	0	1	2	0	0	0	0	2	0	3	1	0	1	0	1	2	1	0	1	0	1	0	0	0	0	0	0	1	1	1	0	1	2	2	0	1	0	3	0	0	0	0	1	2	0	1	1	0	2	0	0	1	0	3	2	0	0	1	1	0	0	4	0	0	0	4	0	0	1	5	3	0	0	0	0	5	2	2	0	1	0	2	2	1	0	0	0	0	0	1	1	1	0	0	0	0	1	3	0	2	0	0	0	3	0	0	0	6	0	0	3	1	1	0	0	1	1	1	0	1	0	0	0	0	0	0	1	1	0	1	0	1	0	0	0	0	0	1	0	0	1	1	0	1	0	1	1	1	0	0	0	0	0	0	1	1	0	0	0	0	0	0	0	0	2	3	0	0	0	0	0	0	0	0	1	0	1	0	1	1	1	0	0	0	0	0	0	0	0	0	0	1	0	3	0	0	1	0	0	0	0	0	0	0	0	0	0	1	1	1	1	0	0	0	1	2	0	4	1	0	1	0	0	1	0	0	0	0	2	0	0	0	1	1	0	0	1	1	0	0	0	0	0	0	0	0	1	2	0	0	2	0	0	0	2	2	0	1	1	2	1	0	0	1	0	1	0	0	0	0	0	0	1	0	0	2	1	0	0	1	0	0	3	0	0	1	2	0	0	0	5	3	0	0	0	2	0	0	0	0	0	6	1	1	0	0	2	0	1	0	1	1	0	1	1	0	0	1	1	0	2	1	0	1	2	1	0	0	0	1	0	0	0	1	0	0	1	2	0	0	0	1	0	0	0	0	2	0	0	0	0	0	0	2	0	1	0	2	0	0	0	0	0	2	0	0	0	0	2	0	2	0	1	2	1	0	0	0	0	0	0	2	0	1	0	0	0	1	0	1	2	0	0	0	0	1	0	0	1	0	2	0	0	0	2	0	1	1	0	2	1	0	1	1	0	0	2	0	1	0	0	0	1	3	0	0	5	0	3	0	0	1	1	2	0	0	0	3	0	0	1	0	4	0	0	0	1	3	0	1	0	0	0	0	0	1	0	0	0	1	0	0	0	0	0	2	0	0	3	2	0	0	0	0	0	4	0	1	1	1	0	1	0	0	0	0	0	2	0	2	1	2	0	2	0	0	2	0	0	1	0	1	0	0	1	3	0	0	1	1	0	0	1	0	0	0	1	0	1	0	1	0	0	0	0	1	0	2	1	0	3	1	0	0	1	4	0	2	2	0	1	1	0	0	5	0	0	7	0	0	0	1	0	3	0	2	0	0	2	0	1	0	0	1	1	3	0	0	0	0	0	0	0	0	0	1	2	0	0	0	0	0	0	0	0	1	0	0	0	0	0	5	0	0	0	2	2	1	0	0	3	0	3	1	3	0	2	1	0	0	1	1	0	0	0	1	0	2	0	1	0	3	0	4	0	0	2	0	0	0	1	1	0	0	2	0	0	0	0	1	0	1	1	1	0	0	1	1	2	0	0	0	1	3	1	0	1	1	1	1	0	1	4	0	0	0	0	0	0	0	3	1	0	0	0	0	0	0	0	0	0	1	1	0	1	0	0	2	0	0	0	0	1	0	0	1	3	0	0	0	3	1	0	0	0	1	0	0	0	0	0	3	1	1	1	0	0	0	0	0	0	2	1	0	0	0	0	0	0	4	1	0	2	1	2	0	0	0	0	2	0	2	0	0	0	1	0	0	2	1	0	1	0	1	1	0	2	0	2	0	3	1	1	0	0	0	0	1	1	0	0	0	0	2	2	1	0	0	0	0	2	0	0	1	0	0	1	3	3	2	0	0	0	0	0	2	0	0	0	0	0	0	2	0	0	0	0	1	0	0	0	1	1	0	0	0	2	1	2	1	1	1	6	2	2	0	1	0	2	0	0	1	0	0	1	0	0	1	0	0	1	4	1	0	2	1	0	0	1	2	1	0	1	1	0	0	0	0	2	0	0	0	0	0	2	0	1	0	0	0	0	0	2	0	1	3	0	0	1	0	0	2	0	3	0	2	2	0	1	0	0	1	1	0	0	0	1	1	1	0	0	0	1	0	0	0	1	0	0	0	0	0	0	0	1	1	2	1	0	1	0	0	0	1	0	0	2	1	0	2	1	0	1	0	0	0	0	1	0	1
N0.HOG0000732	0	0	0	1	1	0	0	0	1	0	0	1	1	0	0	0	0	1	0	0	0	0	0	0	0	1	0	0	0	1	0	0	0	0	1	0	0	0	0	0	0	1	0	0	0	0	1	0	0	0	0	0	0	0	0	0	3	0	0	2	1	0	0	0	2	0	0	1	0	0	0	0	0	0	0	0	0	0	0	0	0	0	0	1	0	1	0	0	1	0	0	0	0	0	0	0	0	0	4	0	0	0	0	2	1	0	0	1	0	0	0	0	0	1	1	0	0	0	0	0	0	0	0	0	0	1	0	0	0	1	0	0	0	0	0	0	0	0	0	1	0	0	0	0	0	2	0	0	0	1	0	0	0	0	0	0	1	0	0	0	0	0	0	0	1	0	0	0	0	0	0	0	0	0	1	1	2	0	0	0	0	0	0	0	0	0	0	0	0	1	0	1	0	1	0	0	0	1	0	0	1	1	0	0	0	0	1	0	0	0	2	0	1	0	0	1	1	0	0	1	0	1	0	1	1	0	0	0	1	0	0	1	1	0	0	0	0	0	0	0	0	0	0	0	0	0	0	0	0	0	0	0	0	0	1	0	0	0	0	0	0	0	2	0	0	0	0	1	0	0	0	0	0	0	0	0	0	0	0	0	0	1	0	0	0	0	0	0	0	0	0	0	0	1	1	0	0	0	0	0	0	0	2	0	0	0	0	0	0	0	0	0	0	0	0	0	0	0	1	0	0	0	0	0	0	0	0	0	0	0	0	0	0	0	0	0	0	0	0	1	0	0	0	1	0	0	0	1	0	0	0	1	0	0	0	1	1	0	0	0	0	1	0	0	0	0	0	0	1	0	2	0	0	0	1	1	0	0	0	0	1	0	1	0	1	0	1	1	0	0	0	0	0	1	0	0	0	0	0	1	0	0	0	1	0	0	0	0	0	1	1	3	0	0	0	1	1	0	1	0	1	1	1	0	0	0	0	0	0	0	0	0	0	0	0	0	0	0	1	0	0	0	0	0	0	0	0	0	1	0	1	0	0	0	0	0	1	0	0	1	0	0	0	0	3	2	0	0	0	0	1	1	0	0	0	0	0	1	0	0	0	0	0	1	0	0	0	0	0	0	0	0	0	0	0	0	0	4	0	0	1	0	0	0	0	0	0	0	0	0	0	0	0	0	1	0	0	1	0	1	0	0	0	0	0	0	0	0	0	1	0	2	0	1	0	0	1	0	0	0	0	0	0	0	2	1	0	0	0	0	0	1	0	0	0	1	0	0	0	1	0	0	1	0	0	0	0	0	0	0	0	0	0	0	1	0	0	0	1	0	1	0	0	0	0	0	0	2	0	1	0	0	0	0	0	0	0	0	0	0	0	1	1	0	0	0	1	1	0	0	0	0	0	0	0	0	1	0	0	0	0	0	0	1	0	0	0	1	0	0	0	0	0	1	0	0	0	0	0	0	0	0	0	0	0	0	0	0	0	0	1	1	0	0	0	0	2	0	0	3	0	0	0	0	0	0	0	0	0	0	0	0	3	0	0	0	0	0	0	0	0	0	0	1	0	0	0	0	0	0	0	0	0	0	1	0	0	0	0	0	0	0	1	1	0	0	0	0	0	0	0	0	0	0	0	0	0	0	0	1	0	0	0	0	0	0	0	0	0	0	0	0	0	0	1	0	0	0	0	0	0	0	0	0	0	0	0	0	0	0	0	0	0	0	0	0	0	0	1	0	0	0	0	2	1	0	0	0	0	0	0	0	1	0	3	1	0	0	0	1	0	0	0	0	3	0	1	0	1	0	0	0	0	0	1	0	0	0	0	0	0	1	0	0	0	1	0	0	0	1	1	0	0	0	0	0	0	0	4	2	1	0	0	1	0	0	0	0	1	0	0	0	0	0	0	0	0	0	0	0	1	0	0	0	0	3	1	0	0	0	0	0	0	0	0	0	0	1	0	1	0	2	0	0	0	0	0	0	0	0	0	1	0	0	0	0	0	0	3	0	0	0	0	0	0	0	0	0	0	0	0	1	0	0	0	0	1	0	0	0	0	0	0	0	0	0	0	0	0	0	0	0	1	1	1	0	0	3	0	1	2	1	0	0	0	0	0	0	0	1	0	0	0	0	0	0	0	1	0	0	2	0	0	0	0	0	0	0	0	0	0	1	0	1	1	5	0	0	1	0	0	0	1	0	0	0	0	0	0	0	0	0	2	0	0	0	0	0	0	0	0	0	0	0	2	0	0	0	1	0	0	0	1	0	0	0	0	0	0	0	0	0	1	0	0	0	0	1	0	1	1	0	0	0	0	1	1	1	0	0	0	0	0	0	0	0	0	0	0	0	0	1	0	1	0	1	1	1	0	0	0	1	0	0	1	0	0	0	1	0	0	0	0	0	1	1	0	0	0	0	0	0	0	0	0	0	0	1	0	0	0	0	2	0	1	1	0	1	1	0	1	0	0	0	0	0	1	0	0	1	0	0	0	0	0	0	0	1	0	1	1	0	1	0	0	0	0	1	0	0	1	0	0	1	0	0	0	0	1	0	1	1	0	0	0	0	0	0	0	0	0	1	0	0	0	0	0	0	0	1	0	0	0	0	0	2	0	0	0	0	0	0	0	1	0	0	0	1	0	0	0	0	0	0	0	0	0	0	0	4	1	0	0	0	1	0	1	0	0	0	0	0	0	0	0	0	0	0	0	1	0	0	0	0	0	0	0	0	0	0	1	0	0	0	0	0	0	4	0	0	1	0	0	0	0	0	2	0	0	1	1	0	0	0	0	0	0	0	0	0	0	0	0	0	0	0	1	0	0	0	0	0	0	0	1	1	0	0	0	0	0	0	0	1	2	0	0	0	0	1	0	0	0	0	0	0	1	3	0	1	0	1	0	0	0	1	0	0	0	0	0	0	0	1	0	0	0	0	0	1	0	0	0	0	0	0	0	0	0	0	0	1	0	0	0	0	0	0	0	0	0	0	0	0	0	0	0	1	0	0	1	0	0	0	0	0	0	0	0	0	0	0	0	0	0	0	1	0	0	0	1	0	0	0	0	0	2	0	0	0	1	0	0	0	1	1	0	0	0	0	0	0	0	0	0	0	0	0	0	0	0	0	0	0	1	0	0	0	1	0	0	0	0	1	0	0	0	0	0	0	1	0	0	0	0	0	0	0	1	0	0	0	0	0	0	0	0	0	0	0	3	0	0	0	0	0	0	3	0	2	0	0	1	0	0	4	0	0	0	0	0	0	0	0	0	0	0	0	1	0	0	0	0	1	0	0	0	0	0	0	0	0	0	0	0	0	0	0	0	0	0	0	0	0	0	1	0	0	2	1	0	0	0	0	0	0	0	0	0	0	1	0	0	0	0	0	0	0	0	0	0	0	0	0	0	2	0	0	0	0	0	1	0	1	0	1	0	0	1	0	0	0	0	0	4	0	1	2	0	0	0	0	0	0	0	0	0	0	0	0	0	0	0	0	0	0	0	0	0	0	0	2	0	1	0	0	0	1	0	0	0	0	1	0	0	0	0	0	2	0	0	0	0	0	0	0	0	0	0	1	0	0	0	0	0	0	0	0	0	1	0	0	0	0	1	1	0	0	0	0	0	0	0	0	0	0	0	0	0	0	0	0	0	0	0	0	0	0	0	0	0	0	0	0	0	0	0	0	0	0	0	0	0	2	0	1	0	0	0	0	0	0	0	0	0	0	0	0	1	0	0	0	0	2	1	0	0	0	0	0	0	0	0	0	0	0	0	0	0	0	1	0	0	1	0	0	0	1	1	0	0	0	0	0	2	0	0	0	3	0	0	0	0	1	0	0	1	0	1	0	0	0	0	0	1	0	0	0	3	0	2	0	0	0	8	0	1	0	2	0	0	0	0	0	0	0	1	1	0	0	1	0	0	0	0	0	0	0	0	1	0	0	1	3	0	0	0	2	0	2	2	0	0	1	1	0	0	0	0	1	0	0	1	0	0	0	0	1	0	0	0	1	0	0	0	0	0	1	0	0	0	0	1	0	0	1	1	0	0	0	0	0	0	0	0	1	0	0	0	0	0	1	1	0	0	0	0	0	1	0	1	3	1	0	0	0	0	2	0	0	0	0	0	0	0	0	1	1	0	0	0	0	0	0	0	0	0	0	0	0	0	1	0	0	0	0	0	1	0	0	0	0	0	0	0	1	0	0	1	0	0	0	0	0	0	0	0	1	0	0	0	0	0	0	0	1	0	0	2	0	0	1	1	1	0	0	0	0	0	0	0	0	0	1	0	0	0	0	0	0	0	0	0	0	0	0	0	0	0	1	1	0	0	3	0	0	0	0	2	0	0	1	1	1	0	0	0	0	0	1	0	0	1	0	0	0	0	0	1	0	1	0	0	0	0	0	0	0	0	0	0	0	0	0	0	1	0	0	0	0	0	0	0	0	0	0	0	0	3	0	0	0	2	0	0	1	0	1	3	0	0	0	0	2	0	0	1	0	2	0	0	1	0	0	0	1	0	0	0	0	0	0	0	0	1	0	0	0	5	0	0	0	1	0	0	0	0	0	0	0	0	0	0	0	0	0	0	0	0	0	0	0	0	1	4	1	0	0	0	0	0	0	1	0	0	0	0	0	1	0	0	0	0	0	0	0	0	0	0	0	1	0	0	0	0	0	0	0	0	0	0	0	0	0	1	0	1	0	1	1	0	0	0	0	0	1	0	0	0	0	0	0	0	0	0	1	1	0	0	0	0	1	0	0	2	0	0	1	0	0	0	1	0	0	0	0	0	0	0	0	0	0	0	1	0	1	0	0	0	2	1	0	0	0	0	0	0	0	0	0	0	0	0	2	0	0	1	1	0	1	0	0	0	0	0	0	0	0	0	0	0	0	0	0	0	1	0	0	0	1	1	0	0	0	0	0	0	0	0	0	0	0	0	0	0	0	0	0	0	0	0	1	0	0	0	0	0	0	0	0	0	0	0	0	0	2	0	0	2	0	0	2	0	1	0	0	0	0	0	0	0	1	0	0	0	1	0	0	0	0	0	0	0	0	1	0	0	1	0	0	0	0	1	0	0	0	0	0	0	1	1	0	1	0	0	0	0	1	0	0	0	0	0	0	0	0	0	0	0	0	0	0	0	0	0	1	0	0	0	0	3	0	0	0	1	0	0	1	0	0	0	0	0	1	0	0	1	0	0	0	0	0	2	0	1	1	0	1	1	0	0	0	1	0	0	0	0	0	0	0	0	0	1	1	1	1	2	1	0	1	0	0	0	0	1	0	0	0	0	1	0	0	0	0	0	1	0	1	0	0	0	0	0	0	0	0	0	0	1	0	0	1	0	0	0	0	0	0	0	0	0	0	0	0	0	0	0	0	0	1	1	0	0	0	0	1	0	1	0	0	1	0	0	0	0	0	0	1	1	2	0	0	0	3	0	0	0	1	0	0	0	0	1	0	0	0	0	0	0	0	1	0	0	0	1	0	0	0	0	1	0	2	1	0	0	1	0	0	0	0	0	1	0	2	0	0	0	0	0	0	0	2	0	0	1	1	0	0	1	0	0	0	1	1	0	0	0	0	0	0	2	0	1	0	0	0	0	0	0	0	0	0	0	0	0	1	1	0	1	0	0	0	0	0	0	1	1	0	0	0	0	0	0	3	1	1	0	0	0	1	2	0	2	0	1	0	0	0	0	0	0	0	1	0	0	0	0	0	1	0	0	0	1	0	0	1	1	0	2	1	1	0	0	0	0	0	0	0	1	0	0	0	0	0	0	0	0	0	0	0	1	0	0	0	0	1	0	0	0	0	0	0	0	0	0	0	0	0	0	0	0	0	0	0	0	0	0	0	0	0	0	0	0	0	0	0	0	0	0	0	0	0	0	0	0	0	0	0	0	0	0	1	0	0	0	1	0	0	0	0	0	0	0	1	0	0	0	4	1	0	1	0	0	0	0	0	2	0	0	0	1	0	0	0	0	0	0	1	1	0	0	0	0	0	0	0	0	0	0	0	0	1	0	0	0	0	0	1	0	0	0	0	1	0	0	3	0	0	0	1	0	1	0	0	0	0	0	0	2	1	0	0	0	0	0	0	0	0	2	1	1	0	0	0	0	0	0	1	1	0	0	0	0	0	0	0	0	0	0	0	0	0	0	0	0	0	1	1	0	0	0	0	0	0	0	0	0	0	0	0	1	0	0	0	0	0	0	0	0	0	0	0	1	0	0	1	0	0	0	0	0	0	0	0	0	0	1	1	0	0	0	0	1	0	0	0	0	0	0	1	0	0	1	0	0	0	1	0	0	0	0	0	0	0	0	0	0	1	0	0	0	0	0	0	0	1	0	0	0	0	0	0	0	0	0	1	0	0	1	0	0	0	0	0	0	0	0	2	1	0	0	0	0	2	0	0	0	0	0	0	0	0	0	0	0	0	0	0	0	1	1	0	1	0	0	0	0	0	2	0	0	0	1	0	0	0	0	0	0	0	0	0	0	0	0	0	0	0	0	0	0	0	0	1	1	0	0	0	0	0	0	2	0	0	0	0	0	0	0	0	0	1	0	1	0	0	0	0	0	3	0	0	0	0	0	0	0	0	0	0	1	0	0	0	0	0	0	0	0	0	0	0	0	0	1	1	0	0	0	0	0	1	0	0	0	0	0	1	0	1	0	0	0	0	2	0	1	0	1	0	0	0	2	1	1	0	0	0	0	1	1	1	0	0	1	0	0	0	0	0	0	1	0	0	1	0	0	0	0	1	0	0	0	0	1	0	0	1	0	0	0	0	0	0	1	0	0	0	0	0	0	0	1	0	0	0	0	0	0	4	0	0	0	0	0	0	0	0	0	0	0	0	1	0	0	0	0	0	0	0	0	0	0	0	0	1	0	0	1	1	0	0	0	0	0	0	0	0	1	0	1	0	1	0	0	0	0	0	0	0	1	1	0	0	3	3	0	0	1	3	0	1	0	1	0	0	0	0	0	0	0	0	0	0	0	1	0	0	0	0	0	0	0	0	0	0	1	0	0	1	1	0	0	0	0	0	0	1	0	4	0	0	2	0	0	0	0	1	0	0	0	0	0	2	0	0	0	0	1	0	0	0	0	1	1	0	0	0	0	0	0	0	1	0	0	0	1	0	0	0	0	0	0	3	0	0	0	0	0	0	1	0	1	0	0	0	0	0	0	0	0	0	0	0	0	0	1	0	0	0	0	0	0	1	0	0	0	0	0	1	1	0	0	0	0	0	0	0	0	0	0	0	0	0	1	0	1	0	0	0	0	0	0	0	0	0	1	0	0	1	0	0	1	0	0	0	0	0	0	0	0	0	0	0	0	0	0	0	0	0	0	0	0	0	0	0	0	0	0	1	1	0	0	0	0	0	0	0	0	0	1	0	0	1	0	0	0	0	0	0	0	0	1	1	0	0	0	0	0	0	0	0	0	1	1	0	2	0	1	0	0	0	1	0	0	0	2	1	0	0	0	0	0	0	0	0	0	1	1	0	0	1	0	0	0	0	1	0	0	0	0	0	0	0	0	0	1	0	0	0	0	0	1	0	0	0	0	0	1	0	0	0	0	0	0	0	0	0	1	0	0	1	2	0	1	2	0	0	0	0	0	0	0	0	0	0	0	0	1	0	0	0	2	0	0	0	0	0	0	0	0	0	0	1	0	0	0	0	2	0	1	0	0	0	0	0	0	0	0	0	1	0	0	0	0	0	0	1	0	0	1	0	0	1	0	0	0	0	0	0	0	0	0	2	0	1	1	0	1	0	0	0	0	0	0	0	0	1	0	1	1	0	0	1	1	1	0	0	0	0	0	1	0	0	0	0	0	0	0	0	0	0	0	1	0	0	0	0	0	0	0	0	0	2	0	0	0	1	1	0	1	1	0	0	1	0	1	0	1	0	0	0	0	0	0	0	0	0	0	0	1	0	0	0	0	0	0	0	0	0	0	1	0	0	0	0	0	1	0	0	0	0	0	0	1	0	0	0	0	0	0	0	0	0	0	0	0	0	0	0	1	0	1	1	0	0	0	0	1	0	0	0	0	0	1	1	0	0	0	0	1	0	1	1	0	1	1	0	0	0	0	2	0	0	0	0	0	1	1	0	0	0	0	1	1	0	1	0	0	0	0	0	1	0	0	0	1	0	0	0	1	0	0	2	1	0	0	0	0	0	0	0	0	0	0	0	0	0	0	1	0	0	0	0	0	0	0	0	1	0	0	0	0	0	0	0	0	0	0	0	0	0	0	0	0	1	0	0	0	0	0	0	0	0	0	0	0	1	0	0	0	0	1	0	0	1	0	1	6	0	0	0	0	0	1	0	0	0	0	1	0	1	1	3	0	0	0	0	1	0	0	0	0	0	1	1	1	0	0	1	0	0	0	1	0	1	0	1	0	0	0	0	0	0	0	0	1	4	1	0	0	0	0	0	0	0	0	0	1	1	0	0	0	0	0	0	0	0	0	0	0	0	0	0	0	0	0	0	3	0	0	0	0	0	5	0	1	1	1	0	0	0	1	0	0	1	0	0	1	0	0	0	0	2	0	0	0	0	0	0	1	0	1	1	0	4	0	1	0	0	0	0	0	1	1	2	0	0	0	0	0	0	0	0	0	1	0	0	0	1	0	0	0	0	0	0	0	0	2	1	0	0	0	0	0	0	0	0	0	0	1	0	0	0	0	0	0	0	0	0	0	0	0	0	0	0	0	0	1	1	0	0	0	1	0	0	0	0	0	0	0	0	0	0	0	1	0	0	0	0	0	0	0	0	0	0	0	1	0	0	1	0	0	0	1	0	0	0	0	0	0	0	0	0	0	0	0	0	0	1	0	1	0	1	1	0	0	0	0	1	0	0	0	0	0	0	1	0	0	1	0	0	0	0	1	0	1	0	0	0	0	0	1	1	0	0	0	0	0	0	0	0	0	1	0	0	1	0	0	0	0	0	0	0	0	0	0	0	1	0	0	0	0	0	0	0	0	0	0	0	0	0	0	0	0	0	0	0	0	0	0	0	0	1	0	0	0	0	0	0	0	0	0	1	0	1	0	2	0	0	0	1	0	1	0	0	0	0	0	0	0	0	0	0	0	0	0	0	0	0	1	0	0	0	0	0	1	0	0	1	0	0	0	0	0	0	0	0	0	0	0	0	0	0	0	0	0	0	0	0	0	0	0	1	0	1	0	0	1	0	0	0	0	0	0	1	0	0	0	0	0	0	0	1	1	0	0	0	0	0	0	0	0	0	1	0	0	0	1	0	0	0	0	0	0	0	0	0	2	0	0	0	0	0	0	1	1	0	1	0	0	2	0	0	0	0	0	0	0	0	0	0	1	0	0	0	0	0	0	0	0	0	0	2	0	0	0	0	0	0	0	0	0	0	0	0	0	0	2	0	0	1	0	1	0	1	2	0	0	0	0	0	0	0	0	0	0	0	0	0	0	1	0	0	0	0	0	0	0	0	0	0	0	0	0	0	0	0	0	1	0	0	0	0	0	1	1	0	1	0	0	0	0	0	3	0	0	1	0	0	0	1	2	0	0	0	0	0	0	0	0	0	0	0	0	0	0	0	0	0	1	0	0	0	1	0	0	0	0	0	0	0	0	0	0	0	0	1	0	0	1	2	0	0	0	0	2	0	0	0	0	0	0	0	0	0	0	3	0	0	0	2	0	3	0	0	1	0	0	0	1	0	0	0	1	0	0	1	0	0	0	0	0	0	0	0	5	1	0	0	0	0	0	0	0	0	0	0	1	0	0	0	0	0	0	0	1	0	0	0	0	1	0	0	0	0	0	0	0	0	0	0	0	0	0	0	0	0	0	1	0	0	0	0	0	0	1	0	0	0	0	0	0	0	0	1	0	1	0	0	1	0	0	0	0	2	1	0	0	1	1	0	0	0	1	0	0	0	0	0	0	0	0	0	0	0	1	0	0	0	0	1	0	0	1	0	0	0	0	1	0	2	0	0	0	0	0	0	1	1	0	0	3	0	1	0	0	0	0	2	0	1	0	0	0	0	2	0	0	0	0	0	1	0	1	0	0	1	0	0	0	0	0	0	0	0	0	0	0	1	0	0	0	0	0	0	0	0	0	0	0	0	0	0	0	0	0	0	0	0	0	2	0	1	0	0	0	1	0	0	0	0	1	0	0	0	0	2	0	0	0	0	0	0	0	0	0	0	0	1	1	1	0	0	0	0	0	0	0	0	0	0	0	0	0	1	0	0	0	0	0	0	0	0	0	0	0	1	1	1	0	0	0	0	0	1	0	0	0	0	1	1	0	1	1	0	0	0	0	0	0	1	0	1	0	0	0	1	0	0	0	1	0	0	0	0	0	2	1	0	0	0	0	2	0	0	1	0	0	1	0	0	0	0	2	0	0	0	0	0	0	0	2	0	0	0	0	0	0	0	2	3	0	0	0	0	0	0	0	0	0	0	0	1	0	0	0	1	0	1	0	0	0	0	0	0	0	1	0	0	0	2	0	0	0	0	1	0	2	0	1	0	0	0	0	0	0	0	0	0	0	0	0	0	0	0	0	1	0	0	2	2	0	0	1	0	0	0	0	0	0	0	0	0	0	0	0	0	0	0	0	0	0	2	0	0	0	0	0	0	1	0	0	0	0	0	0	0	0	0	0	0	0	0	1	0	0	0	0	0	0	0	0	0	0	0	0	0	1	0	0	0	0	0	1	0	0	0	0	1	0	0	0	0	0	0	0	0	0	0	0	1	0	0	4	0	0	0	1	0	0	0	0	0	0	0	0	0	0	0	0	0	0	1	0	0	0	0	0	0	0	0	0	0	1	0	0	1	0	0	0	0	0	0	0	0	0	0	0	0	1	1	0	0	0	1	0	0	0	0	1	0	0	0	0	0	1	0	1	0	0	0	0	0	0	0	0	0	0	0	0	0	0	1	0	0	0	0	0	0	0	0	1	0	0	0	1	0	0	0	0	0	3	0	0	1	1	0	0	1	0	0	0	0	1	0	0	1	0	0	1	0	1	0	0	0	0	0	0	0	0	1	2	0	0	0	0	0	0	0	0	1	0	0	1	0	1	0	0	0	2	0	0	0	0	0	0	0	0	1	0	0	1	0	0	0	1	0	0	0	1	0	0	0	0	0	0	0	0	0	1	0	0	0	0	0	0	0	0	0	0	0	0	0	0	0	0	0	1	1	0	1	0	1	0	0	0	0	0	0	0	0	0	0	1	1	1	0	1	0	3	0	1	0	0	0	1	0	0	0	0	1	1	0	1	0	0	0	1	1	0	0	0	0	0	0	1	0	0	0	0	0	0	0	1	0	0	0	1	1	0	0	1	1	0	0	0	0	0	0	0	0	0	2	1	0	0	0	0	0	0	0	0	0	0	0	0	0	0	0	0	0	0	0	0	0	0	1	0	0	0	0	0	1	0	0	0	0	0	0	0	0	0	0	0	0	0	0	0	0	0	0	1	0	1	0	2	0	0	0	0	1	0	0	0	0	0	0	1	0	0	1	1	0	0	0	0	0	0	0	0	1	0	0	0	0	0	0	0	0	0	0	0	0	0	0	0	0	0	0	0	1	0	1	1	0	0	0	0	0	0	1	0	0	0	0	0	1	0	0	1	0	1	0	1	0	0	0	0	0	1	0	0	0	0	0	0	0	1	0	1	0	0	0	0	0	1	0	0	4	0	0	0	0	0	0	0	0	0	0	0	0	0	0	0	2	0	2	1	0	0	0	0	0	0	1	1	0	1	0	0	0	0	1	0	1	0	0	0	0	0	0	0	0	0	2	1	0	0	0	0	0	2	0	0	0	0	0	0	1	2	0	1	0	0	0	0	1	0	0	0	0	0	3	1	0	0	1	0	0	1	0	0	0	0	0	0	0	0	0	0	0	0	1	0	2	0	0	0	0	0	0	0	0	1	2	0	1	0	0	0	0	0	0	0	0	0
N0.HOG0004846	0	0	0	0	0	0	0	0	0	0	0	0	0	0	0	0	0	0	0	0	0	0	0	0	0	0	0	0	0	0	0	0	0	0	0	0	0	0	0	0	0	0	0	0	0	0	0	0	0	0	0	0	0	0	0	0	0	0	0	1	0	0	0	0	0	0	0	0	0	0	0	0	0	0	0	0	0	0	0	0	0	0	0	0	0	0	0	0	0	0	0	0	0	0	0	0	0	0	0	0	0	0	0	0	0	0	0	0	0	0	0	0	0	0	0	0	0	0	0	1	0	0	0	0	0	0	0	0	0	0	1	0	0	0	0	0	0	0	0	0	0	0	0	0	0	0	0	0	0	0	0	0	0	0	0	0	0	0	0	0	0	0	0	0	0	0	0	0	0	0	0	0	0	0	0	0	0	0	0	0	0	0	0	0	0	0	0	0	0	0	0	0	0	0	0	0	0	0	0	0	0	0	0	0	0	0	0	0	0	0	0	0	0	0	0	0	0	0	0	0	0	0	0	0	0	0	0	0	0	0	0	0	0	0	0	0	0	0	0	0	0	0	0	0	0	0	0	0	0	0	1	0	0	0	0	0	0	0	0	0	0	0	0	0	0	0	0	0	0	0	0	0	0	0	0	0	0	0	0	0	0	0	0	0	0	0	0	0	0	0	0	0	0	0	0	0	0	0	0	0	0	0	0	0	0	0	0	0	0	0	0	0	0	0	0	0	0	0	0	0	0	0	0	0	0	0	0	0	0	0	0	0	0	0	0	0	0	0	0	0	0	0	0	0	0	0	0	0	0	0	0	0	0	0	0	0	0	0	0	0	0	0	0	0	0	0	0	0	0	0	0	0	0	0	0	0	0	0	0	0	0	0	0	0	0	0	0	0	0	0	0	0	0	0	0	0	0	0	0	0	0	0	0	0	0	0	0	0	0	0	0	0	0	0	0	0	0	0	0	0	0	0	0	0	0	0	0	0	0	0	0	0	0	0	0	0	0	0	0	0	0	0	0	0	0	0	0	0	0	0	0	0	0	0	0	0	0	0	0	0	0	0	0	0	0	0	0	0	0	0	0	0	0	0	0	0	0	0	0	0	0	0	0	0	0	0	1	0	0	0	0	0	0	0	0	0	0	0	0	0	0	0	0	0	0	0	0	0	0	0	0	0	0	0	0	0	0	0	1	0	0	0	0	0	0	0	0	0	0	0	0	0	0	0	0	0	0	0	0	0	0	0	0	0	0	0	0	0	0	0	0	0	0	0	0	0	0	0	0	0	0	0	0	0	0	0	0	0	0	0	0	0	0	0	0	0	0	0	0	0	0	0	0	0	0	0	0	0	0	0	0	0	0	0	0	0	0	0	0	0	0	0	0	0	0	0	0	0	0	0	0	0	0	0	0	0	0	0	0	0	0	0	0	0	0	0	0	0	0	0	0	0	0	0	0	0	0	0	0	0	0	0	0	0	0	0	0	0	0	0	0	0	0	0	0	0	0	0	0	0	0	0	0	0	0	0	0	0	0	0	0	0	0	0	0	0	0	0	0	0	0	0	0	0	0	0	0	0	0	0	0	0	0	0	0	0	0	0	0	0	0	0	0	0	0	0	0	0	0	0	0	0	0	0	0	0	0	0	0	0	0	0	0	0	0	0	0	0	0	0	0	0	1	0	0	0	0	0	0	0	0	0	0	0	0	0	0	0	0	0	0	0	0	0	0	0	0	0	0	0	0	0	0	0	0	0	0	0	0	0	0	0	0	0	0	0	0	0	0	0	0	0	0	0	0	0	0	0	0	0	0	0	0	0	2	0	0	0	0	0	0	0	0	0	0	0	0	0	0	0	0	0	0	0	0	0	0	0	0	0	0	0	0	1	0	0	0	0	0	0	0	0	0	0	0	0	0	0	0	0	0	0	0	0	0	0	0	0	0	0	0	0	0	2	0	0	0	0	0	0	0	0	0	0	0	0	0	0	0	0	0	0	0	0	0	0	0	0	0	0	0	0	0	0	0	0	0	0	0	0	0	0	0	0	0	0	0	2	0	0	0	0	0	0	0	0	0	0	0	0	0	0	0	0	0	0	0	0	0	0	0	0	0	0	0	0	0	0	0	0	0	0	0	0	0	0	0	0	0	0	0	0	0	0	0	0	0	0	0	0	0	0	0	0	0	0	0	0	0	0	0	0	0	0	0	0	0	0	0	0	0	0	0	0	0	0	0	0	0	0	0	0	0	0	0	0	0	0	0	0	0	0	0	0	1	0	0	0	0	0	0	0	0	0	0	0	0	0	0	0	0	0	0	0	0	0	0	0	0	0	0	0	0	0	0	0	0	0	0	0	0	0	0	0	0	0	0	0	0	0	0	0	0	0	0	0	0	0	0	0	0	0	0	0	0	0	0	0	0	0	0	0	0	0	0	0	0	0	0	0	0	0	0	0	0	0	0	0	0	0	0	0	0	0	0	0	0	0	0	0	0	0	0	0	0	0	0	0	0	0	0	0	0	0	0	0	0	0	0	0	0	0	0	0	0	0	0	0	0	0	0	0	0	0	0	0	0	0	0	0	0	0	0	0	0	0	0	0	0	0	0	0	0	0	0	0	0	0	0	0	0	0	0	0	0	0	0	0	0	0	0	0	0	0	0	0	0	0	0	0	0	0	0	0	0	0	0	0	0	0	0	0	0	0	0	0	0	0	0	0	0	0	0	0	0	0	0	0	0	0	0	0	0	0	0	0	0	0	0	0	0	0	0	0	0	0	0	0	0	0	0	0	0	0	0	0	0	0	0	0	0	0	0	0	0	0	0	0	0	0	0	0	0	0	0	0	0	0	0	0	0	0	0	0	1	0	0	0	0	0	0	0	0	0	0	0	0	1	0	0	0	0	0	0	0	0	0	0	0	0	0	0	0	0	0	0	0	0	0	0	0	0	0	0	0	0	0	0	0	0	0	0	0	0	0	0	0	0	0	0	0	0	0	0	0	0	0	0	0	0	0	0	0	0	0	0	0	0	0	0	0	0	0	0	0	0	0	0	0	0	0	0	0	0	0	0	0	0	0	0	0	0	0	0	0	0	0	0	0	0	0	0	0	0	0	0	0	0	0	0	0	0	0	0	0	0	0	0	0	0	0	0	0	0	0	0	0	0	0	0	0	0	0	0	0	0	0	0	0	0	0	0	0	0	0	0	0	0	0	0	0	0	0	0	0	0	0	0	0	0	0	0	0	0	0	0	0	0	0	0	0	0	0	0	0	0	0	0	0	0	0	0	1	0	0	0	0	0	0	0	0	0	0	0	0	0	0	0	0	0	0	0	0	0	0	0	0	0	0	0	0	0	0	0	0	0	0	0	0	0	0	0	0	0	0	0	0	0	0	0	0	0	0	0	0	0	0	1	0	0	1	0	0	0	0	0	0	0	0	0	0	0	0	0	0	0	0	0	0	0	0	0	0	0	0	0	0	0	0	0	0	0	0	0	0	0	0	0	0	0	0	0	0	0	0	0	0	0	0	0	0	0	0	0	0	0	0	0	0	0	0	0	0	0	0	0	0	0	0	0	0	0	0	0	0	0	0	0	0	0	0	0	0	0	0	0	0	0	0	0	0	0	0	0	0	0	0	0	0	0	0	0	0	0	0	0	0	0	0	0	0	0	0	0	0	0	0	0	0	0	0	0	0	0	0	0	0	0	0	0	0	0	0	0	0	0	1	0	0	0	0	0	0	0	0	0	0	0	0	0	0	0	0	0	0	0	0	0	0	0	0	0	0	0	1	0	0	0	0	0	0	0	0	0	0	0	0	0	0	0	0	0	0	0	0	0	0	0	0	0	0	0	0	0	0	0	0	0	0	0	0	0	0	0	0	0	0	0	0	0	0	0	0	0	0	2	0	0	0	0	0	0	0	0	0	0	0	0	0	0	0	0	0	0	0	0	1	0	0	0	0	0	0	0	0	0	0	0	0	0	0	0	0	0	0	0	0	0	0	0	0	0	0	0	0	0	0	0	0	0	0	0	0	0	0	0	0	0	0	0	0	0	0	0	0	0	0	0	0	0	0	0	0	0	0	0	0	0	0	0	0	0	0	0	0	0	0	0	0	0	0	0	0	0	0	0	0	0	0	0	0	0	0	0	0	0	0	0	0	0	0	0	0	0	0	0	0	0	0	0	0	0	0	0	0	0	0	0	0	0	0	0	0	0	0	0	0	0	0	0	0	0	0	0	0	0	0	0	0	0	0	0	0	0	0	0	0	0	0	0	0	0	0	0	0	0	0	0	0	0	0	0	0	0	0	0	0	0	0	0	0	0	0	0	0	0	0	0	0	0	0	0	0	0	0	0	0	0	0	0	0	0	0	0	0	0	0	0	0	0	0	0	0	0	0	0	0	0	0	0	0	0	0	0	0	0	0	0	0	0	0	0	0	0	0	0	0	0	0	0	0	0	0	0	0	0	0	0	0	0	0	0	0	0	0	0	0	0	0	0	0	0	0	0	0	0	0	0	0	0	0	0	0	0	0	0	0	0	0	0	0	0	0	0	0	0	0	0	0	0	0	0	0	0	0	0	0	0	0	0	0	0	0	0	0	0	0	0	0	0	0	0	0	0	0	0	0	0	0	0	0	0	0	0	0	0	0	0	0	0	0	0	0	0	0	0	0	0	0	0	0	0	0	0	0	0	0	0	0	0	0	0	0	0	0	1	0	0	0	0	0	0	0	0	0	0	0	0	0	0	0	0	0	0	0	0	0	0	0	0	0	0	0	0	0	0	0	0	0	0	0	0	0	0	0	0	0	0	0	0	0	0	0	0	0	0	0	0	0	0	0	0	0	0	0	0	0	0	0	0	0	0	0	0	0	0	0	0	0	0	0	0	0	0	0	0	0	0	0	0	0	0	0	0	0	0	0	0	0	0	0	0	0	0	0	0	0	0	0	0	0	0	0	0	0	0	0	1	0	0	0	0	0	0	0	0	0	0	0	0	0	0	0	0	0	0	1	0	0	0	0	0	0	0	0	0	0	0	0	0	0	0	0	0	0	0	0	0	0	0	0	0	0	0	0	0	0	0	0	0	0	0	0	0	0	0	0	0	0	0	0	0	0	0	0	0	0	0	0	0	0	0	0	0	0	0	0	0	0	0	0	0	0	0	0	0	0	0	0	0	0	0	0	0	0	0	0	0	0	0	0	0	0	0	0	0	0	0	0	0	1	0	0	0	0	0	0	0	0	0	0	0	0	0	0	0	0	0	0	0	0	0	0	0	0	0	0	0	0	0	0	0	0	0	0	0	0	0	2	0	0	0	0	0	0	0	0	0	0	0	0	0	0	0	0	0	0	0	0	0	0	0	0	0	0	0	0	0	0	0	0	0	0	0	0	0	0	1	0	0	0	0	0	0	0	0	0	0	0	1	0	0	0	0	0	0	0	0	0	0	0	0	0	0	0	0	0	0	0	0	0	0	0	0	0	0	0	0	0	0	0	0	0	0	0	0	0	0	0	0	0	0	0	0	0	0	0	0	0	0	0	0	0	0	0	0	0	0	0	0	0	0	0	1	0	0	0	0	0	0	0	0	0	0	0	0	0	0	0	0	0	0	0	0	0	0	0	0	0	0	0	0	0	0	0	0	0	0	0	0	0	0	0	0	0	0	0	0	0	0	0	0	0	0	0	0	0	0	0	0	0	0	0	0	0	0	0	0	0	0	0	0	0	0	0	0	0	0	0	0	0	0	0	0	0	0	0	0	0	0	0	0	0	0	0	0	0	0	0	0	0	0	0	0	0	0	0	0	0	0	0	0	1	0	0	0	0	0	0	0	0	0	0	0	0	0	0	0	0	0	0	0	0	0	0	0	0	0	0	0	0	0	0	0	0	0	0	0	0	0	0	0	0	0	0	0	0	0	0	0	0	0	0	0	0	0	0	0	0	0	0	0	0	0	0	0	0	0	0	0	0	0	0	0	0	0	0	0	0	0	0	0	0	0	0	0	0	0	0	0	0	0	0	0	0	0	0	0	0	0	0	0	0	0	0	0	0	0	0	0	0	0	0	0	0	0	0	0	0	0	0	0	0	0	1	0	0	0	0	0	0	0	0	0	0	0	0	0	0	0	0	0	0	0	0	0	0	0	0	0	0	0	0	0	0	0	0	0	0	0	0	0	0	0	0	0	0	0	0	0	0	0	0	0	0	0	0	0	0	0	0	0	0	0	0	0	0	0	0	0	0	0	0	0	0	0	1	0	0	0	0	0	1	0	0	0	0	0	0	0	0	0	0	0	0	0	0	0	0	0	0	0	0	0	0	0	0	0	0	0	0	0	0	0	0	0	1	0	0	0	0	0	0	0	0	0	0	0	0	0	0	0	0	0	0	0	0	0	0	0	0	0	0	0	0	0	0	0	0	0	0	0	0	0	0	0	0	0	0	0	0	0	0	0	0	0	0	0	0	0	0	0	1	0	0	0	0	0	0	0	0	0	0	0	0	0	0	0	0	0	0	0	0	0	0	0	0	0	0	0	0	0	0	0	0	0	0	0	0	0	0	1	0	0	0	0	0	0	2	0	1	0	0	0	0	0	0	0	0	0	0	0	0	0	0	0	0	0	0	0	0	0	0	0	0	0	0	0	0	0	0	0	0	0	0	0	0	0	0	0	0	0	0	0	0	0	0	0	0	0	0	0	0	0	0	0	0	0	0	0	0	0	0	0	0	0	0	0	0	0	0	0	0	0	0	0	0	0	0	0	0	0	0	0	0	0	0	0	0	0	0	0	0	0	0	0	0	0	0	0	0	0	0	0	0	0	0	0	0	0	0	0	0	0	0	0	0	0	0	0	0	0	0	0	0	0	0	0	0	0	0	0	0	0	0	0	0	0	0	0	0	0	0	0	0	0	0	0	0	0	0	0	0	0	0	0	0	0	0	0	0	0	0	0	0	0	0	0	0	0	0	0	0	0	0	0	0	0	0	0	0	0	0	0	0	0	0	0	0	0	0	0	0	0	0	0	0	0	0	0	0	0	0	0	0	0	0	0	0	0	0	0	0	0	0	0	0	0	0	0	0	0	0	0	0	0	0	0	0	0	0	0	0	0	0	0	0	0	0	0	0	0	0	0	0	0	0	0	0	0	0	0	0	0	0	0	0	0	0	0	0	0	0	0	0	0	0	0	0	0	0	0	0	0	0	0	0	0	0	0	0	0	0	0	0	0	0	0	0	0	0	0	0	0	0	0	0	0	0	0	0	0	0	0	0	0	0	0	0	0	0	0	0	1	0	0	0	0	0	0	0	0	0	0	0	0	0	0	0	0	0	0	0	0	0	0	0	0	0	0	0	0	0	0	0	0	0	0	0	0	0	0	0	0	0	0	0	0	0	0	0	0	0	0	0	0	0	0	0	0	0	0	0	0	0	0	0	0	0	0	0	0	0	0	0	0	0	0	0	0	0	0	0	0	0	0	0	0	0	0	0	0	0	0	0	0	0	0	0	0	0	0	0	0	0	0	0	0	0	0	0	0	0	0	0	0	0	0	0	0	0	0	0	0	0	0	0	0	0	0	0	0	0	0	0	0	0	0	0	0	0	0	0	0	0	0	0	0	0	0	0	0	0	0	0	0	0	0	0	0	1	0	0	0	0	0	0	0	0	0	0	0	0	0	0	0	0	0	0	0	0	0	0	0	0	0	0	0	0	0	0	0	0	0	0	0	0	0	0	0	0	0	0	0	0	0	0	0	0	0	0	0	0	0	0	0	0	0	0	0	0	0	0	0	0	0	0	0	0	0	0	0	0	0	0	0	0	0	0	0	0	0	0	0	0	0	0	0	0	0	0	0	0	0	0	0	0	0	0	0	0	0	0	0	0	0	0	0	0	0	0	0	0	0	0	0	0	0	0	0	0	0	0	0	0	0	0	0	0	0	0	0	0	0	0	0	0	0	0	0	0	0	0	0	0	0	0	0	0	0	0	0	0	0	0	0	0	0	0	0	0	0	0	0	0	0	0	0	0	0	0	0	0	0	0	0	0	0	0	0	0	0	0	0	0	0	0	0	0	0	0	0	0	0	0	0	0	0	0	0	0	0	0	0	0	0	0	0	0	0	0	0	0	0	0	0	0	0	0	0	0	0	0	0	0	0	0	0	0	0	0	0	0	0	0	0	0	0	0	0	0	0	0	0	0	0	0	0	0	0	0	0	0	0	0	0	0	0	0	0	0	0	0	0	0	0	0	0	1	0	0	0	0	0	0	0	0	0	0	0	0	0	0	0	0	0	0	0	0	0	0	0	0	0	0	0	0	0	0	0	0	0	0	0	0	0	0	0	0	0	0	0	0	0	0	0	0	0	0	0	0	0	0	0	0	0	0	0	0	0	0	0	0	0	0	0	0	0	0	0	0	0	0	0	0	0	0	0	0	0	0	0	0	0	0	0	0	0	0	0	0	0	0	0	0	0	0	0	1	0	1	0	0	0	0	0	0	0	0	0	0	0	0	0	0	0	0	0	0	0	0	0	0	0	0	0	0	0	0	0	0	0	0	0	0	0	0	0	0	0	0	0	0	0	0	0	0	0	0	0	0	0	0	0	0	0	0	0	0	0	0	0	0	0	0	0	0	0	0	0	0	0	0	0	0	0	0	0	0	0	0	0	0	0	0	0	0	0	0	0	0	0	0	0	0	0	0	0	0	0	0	0	0	0	0	0	0	0	0	0	0	0	0	0	0	0	0	0	0	0	0	0	0	0	0	0	0	0	0	0	0	0	0	0	1	0	0	0	0	0	0	0	0	0	0	0	0	0	0	0	0	0	0	0	0	0	0	0	0	0	2	0	0	0	0	0	0	0	0	0	0	0	0	0	0	0	0	0	0	0	0	0	0	0	0	0	0	0	0	0	0	0	0	0	0	0	0	0	0	0	0	0	0	0	0	0	0	0	0	1	0	1	0	0	0	0	0	0	0	0	0	0	1	0	0	0	0	0	0	0	0	0	0	0	0	0	0	0	0	0	0	0	0	0	0	0	0	0	0	0	0	0	0	0	0	0	0	0	0	0	0	0	0	0	0	0	0	0	0	0	0	0	0	0	0	0	0	0	0	0	0	0	0	0	0	0	0	0	0	0	0	0	0	0	0	0	0	0	0	0	0	0	0	0	0	0	0	0	0	0	0	0	0	0	0	0	0	0	0	0	0	0	0	0	0	0	0	0	0	1	0	0	0	0	0	0	0	0	0	0	0	0	0	0	0	0	0	0	0	0	0	0	0	0	0	0	0	0	0	0	0	0	0	0	0	0	0	0	0	0	0	0	0	0	0	0	1	0	0	0	0	0	0	0	0	0	0	0	0	0	0	0	0	0	0	0	0	0	0	0	0	0	0	0	0	0	0	1	0	0	1	0	0	0	0	0	0	0	0	0	0	0	0	0	0	0	0	0	0	0	0	0	0	0	0	0	0	0	0	0	0	0	0	0	0	0	0	0	0	0	0	0	0	0	0	0	0	0	0	0	0	0	0	0	0	0	0	0	0	0	0	0	0	0	0	0	0	0	0	0	0	0	0	0	0	0	0	0	0	0	0	0	0	0	0	0	0	0	0	0	0	0	0	0	0	0	0	0	0	0	0	0	0	0	0	0	0	0	0	0	0	0	0	0	0	0	0	0	0	0	0	0	0	0	0	0	0	0	0	0	0	0	0	0	0	0	0	0	0	0	0	0	0	0	0	0	0	0	0	0	0	0	0	0	0	0	0	0	0	0	0	0	0	0	0	0	0	0	0	0	0	0	0	0	0	0	0	0	0	0	0	0	0	0	0	0	0	0	0	0	0	0	0	0	0	0	0	0	0	0	0	0	0	0	0	0	0	0	0	0	0	0	0	0	0	0	0	0	0	0	0	0	0	0	0	0	0	0	0	0	0	0	0	0	0	1	0	0	0	0	0	0	0	0	0	0	0	0	0	0	0	0	0	0	0	0	0	0	0	0	0	0	0	0	0	0	0	0	0	0	0	0	0	0	0	0	0	0	0	0	0	0	0	0	0	1	0	0	0	0	0	0	0	0	0	0	0	0	0	0	0	0	0	0	0	0	0	0	0	0	0	0	0	0	0	0	0	0	0	0	0	0	0	0	0	0	0	0	0	0	0	0	0	0	0	0	0	0	0	0	0	0	0	0	0	0	0	0	0	0	0	0	0	0	0	0	0	0	0	0	0	0	0	0	0	0	0	0	0	0	0	0	0	0	0	0	0	0	0	0	0	0	0	0	0	0	0	0	0	1	0	0	0	0	0	0	0	0	0	0	0	0	0	0	0	0	0	0	0	0	0	0	0	0	0	0	0	0	0	0	0	0	0	0	0	0	0	0	0	0	0	0	0	0	0	0	0	0	0	0	0	0	0	0	0	0	0	0	0	0	0	0	0	0	0	0	0	0	0	0	0	0	0	0	0	0	1	0	0	0	0	0	0	0	0	0	0	0	0	0	0	0	0	0	0	0	0	0	0	0	1	1	0	0	0	0	0	0	0	0	0	0	0	0	0	0	0	0	0	0	0	0	0	0	0	0	1	0	0	0	0	0	0	0	0	0	0	0	0	0	0	0	0	0	0	0	0	0	0	0	0	0	0	0	0	0	0	0	0	0	1	0	0	0	0	0	0	0	0	0	0	0	0	1	0	0	0	0	0	0	0	0	0	0	0	0	0	0	0	0	0	0	0	0	0	1	0	0	0	0	0	0	0	0	0	0	0	0	0	0	0	0	0	0	0	0	0	0	0	0	0	0	0	0	0	0	0	0	0	0	0	0	0	0	0	0	0	0	0	0	0	0	0	0	0	0	0	0	0	0	0	0	0	0	0	0	0	0	0	0	0	0	0	0	0	1	0	0	0	0	0	0	0	0	0	0	0	0	0	0	0	0	0	0	0	0	0	0	0	0	0	0	0	0	0	0	0	0	0	0	0	0	0	0	0	0	0	0	0	0	0	0	0	0	0	0	0	0	0	0	0	0	0	0	0	0	0	0	0	0	0	0	0	0	0	0	0	0	0	0	0	0	0	0	0	0	0	0	0	0	1	0	0	0	0	0	1	0	0	0	0	0	0	0	0	0	0	0	0	0	0	0	0	0	0	0	0	0	0	0	0	0	0	0	0	0	0	0	0	0	0	0	0	0	0	0	0	0	0	0	0	0	0	0	0	0	0	0	0	0	1	0	0	0	0	0	0	0	0	0	0	0	1	0	0	0	0	0	0	0	0	0	0	0	1	0	0	0	0	0	1	0	0	0	0	0	0	0	0	0	0	0	0	0	0	0	0	0	0	0	0	0	0	0	0	0	0	0	0	0	0	0	0	0	0	0	0	0	0	0	0	0	0	0	0	0	0	0	0	0	0	0	0	0	0	0	0	0	0	0	0	0	0	0	0	0	0	0	0	0	0	0	0	0	0	0	0	0	0	0	0	0	0	0	0	0	0	0	0	1	0	0	0	0	0	0	0	0	0	0	0	0	0	0	0	0	0	0	0	0	0	0	0	0	0	0	0	0	0	0	0	0	0	0	0	0	0	0	0	0	0	0	0	0	0	0	1	0	0	0	0	0	0	0	0	0	0	0	0	0	0	0	0	0	0	0	0	0	0	0	0	0	0	0	0	0	0	0	0	0	0	0	0	0	0	0	0	0	0	0	0	0	0	0	0	0	0	0	0	0	0	0	0	0	0	0	0	0	0	0	0	0	0	0	0	0	0	0	0	0	0	0	0	0	0	0	0	0	0	0	0	0	0	0	0	0	0	0	0	0	0	0	0	0	0	0	0	0	0	0	0	0	0	0	0	0	0	0	0	0	0	0	0	0	0	0	0	0	0	0	0	0	0	0	0	0	0	0	0	1	0	0	0	0	0	0	0	0	0	0	0	0	0	0	0	0	0	0	0	0	0	0	0	0	0	0	0
N0.HOG0002665	0	0	2	0	0	1	0	1	1	1	0	0	0	0	1	0	0	3	2	0	0	0	0	0	0	0	0	0	0	2	0	2	2	1	0	0	0	0	1	1	1	1	1	0	1	2	1	0	1	0	0	0	0	1	0	1	1	0	0	3	0	1	2	0	4	1	1	0	1	1	1	0	1	0	1	1	2	0	1	2	1	2	2	1	0	0	0	3	0	0	3	1	1	2	3	0	0	0	0	0	1	0	2	3	1	0	1	0	0	0	1	0	0	0	3	5	0	0	0	4	0	2	0	2	3	0	0	1	1	1	2	0	0	1	0	1	0	1	1	1	1	0	0	0	0	1	0	0	2	1	0	1	1	0	1	1	1	0	0	1	0	0	0	0	1	2	2	2	0	2	0	1	1	1	2	2	0	0	0	1	0	0	1	2	1	1	0	1	0	1	1	3	1	1	2	1	1	0	0	1	4	1	3	0	0	0	3	0	1	2	1	0	1	0	0	0	1	0	0	2	0	0	1	5	0	0	2	0	0	4	0	0	6	1	0	0	0	3	0	0	0	6	2	1	0	0	2	0	0	2	0	0	1	3	0	0	0	1	0	0	3	2	2	1	1	0	1	2	0	1	2	1	0	1	0	2	1	0	2	0	0	2	0	1	0	0	0	0	0	2	0	0	0	4	3	4	1	0	1	0	1	0	2	0	0	1	0	0	1	0	2	1	2	0	0	2	0	0	2	0	0	1	1	1	1	0	2	0	2	0	0	0	1	1	1	1	1	0	0	0	0	0	0	0	1	1	2	0	0	1	0	2	0	0	2	0	0	0	0	0	0	0	0	2	3	1	0	1	0	1	1	0	0	2	0	2	1	0	3	0	0	1	1	0	0	3	1	2	0	0	0	0	3	0	1	0	0	2	1	1	1	0	3	1	2	2	0	1	0	0	1	0	0	0	0	1	0	0	0	0	0	2	0	1	0	0	0	1	0	0	0	0	1	5	0	2	0	0	0	2	0	0	0	0	0	0	0	1	4	0	1	2	0	0	2	4	1	1	0	1	0	0	0	1	0	3	0	5	0	0	4	1	0	2	0	1	0	0	3	3	0	1	0	0	2	4	1	0	1	3	5	2	0	0	0	2	3	0	0	1	4	0	2	1	1	1	0	0	1	1	2	0	1	0	0	0	1	0	1	0	0	6	1	1	1	0	2	0	0	0	1	0	3	1	1	0	2	2	1	0	0	0	0	2	0	0	1	0	2	0	0	0	0	2	1	2	0	2	0	0	1	0	0	0	1	1	0	1	0	0	1	0	3	1	1	0	1	1	2	0	1	0	0	2	0	1	0	3	0	0	1	0	3	0	1	1	0	1	0	2	0	1	0	0	3	1	1	1	2	0	0	0	0	0	0	1	0	1	3	2	0	0	0	0	2	1	1	2	2	0	0	1	2	4	1	0	2	1	0	2	1	3	1	0	2	1	0	5	1	1	2	3	1	0	1	0	3	0	1	1	0	3	1	3	2	0	0	0	0	2	4	0	1	1	0	0	0	2	0	0	4	0	0	0	2	0	0	2	1	0	0	4	0	0	1	0	0	1	4	2	0	1	1	2	0	0	1	0	0	0	0	0	0	0	1	0	2	0	0	0	0	0	2	0	1	0	0	0	0	0	0	1	1	0	1	1	0	0	0	1	0	0	1	1	0	2	1	0	0	3	0	1	0	1	2	0	1	0	0	1	0	0	1	2	1	2	2	3	0	0	0	1	1	0	2	0	0	2	0	3	0	1	1	0	1	1	0	0	0	0	1	0	0	0	0	0	0	0	3	1	0	2	1	0	0	0	0	1	0	0	0	0	0	7	0	1	1	0	2	0	0	0	0	3	2	0	1	2	0	0	1	0	2	6	0	0	0	0	0	1	0	0	2	0	1	1	0	0	0	1	0	0	3	1	1	0	0	0	0	2	0	6	0	0	0	0	0	1	0	0	0	1	0	0	0	1	0	0	1	0	0	0	0	2	1	0	0	1	0	1	0	2	0	0	0	0	1	2	0	0	0	0	0	0	0	0	2	3	1	0	2	0	1	1	0	0	0	3	1	1	1	1	3	1	0	0	0	0	3	0	0	0	0	0	1	0	1	1	2	0	0	1	0	1	0	0	1	1	1	0	0	2	1	1	1	1	3	0	1	0	0	0	0	1	0	1	1	6	1	2	1	6	0	1	0	0	4	0	1	1	1	0	0	0	1	0	2	1	2	0	2	1	0	1	1	0	0	0	0	1	1	0	7	0	0	0	1	1	0	1	3	0	0	2	0	2	4	0	1	0	0	1	0	0	0	0	0	1	0	0	5	0	0	2	2	2	4	1	1	0	0	0	0	3	1	1	2	0	0	0	0	0	2	3	0	1	3	1	1	1	0	0	0	0	0	1	2	0	3	7	0	2	1	1	1	0	0	1	0	0	0	0	1	1	1	3	1	1	0	0	0	0	1	0	0	0	0	0	2	1	1	1	4	0	0	0	2	1	3	0	1	0	1	3	3	0	0	2	1	2	3	1	0	0	1	0	1	0	0	0	0	1	2	1	1	0	1	0	2	1	4	0	0	0	0	2	0	1	0	0	0	0	2	3	0	1	3	0	0	0	0	0	0	1	1	0	0	2	0	2	0	0	0	0	1	0	1	0	1	1	0	1	1	0	0	1	1	0	0	0	0	3	3	0	0	1	1	0	7	0	0	0	0	2	1	0	3	3	1	1	0	0	1	0	0	0	1	0	1	1	1	0	0	1	0	0	0	1	0	1	0	0	0	0	0	3	1	0	2	1	0	0	2	0	1	0	0	0	0	1	0	1	0	3	2	0	0	2	1	0	0	0	0	3	0	2	2	4	1	2	0	1	1	0	1	0	0	0	1	0	1	1	3	1	0	1	0	0	1	1	0	1	0	0	2	1	2	0	0	0	0	0	2	1	0	0	1	2	0	1	1	1	0	2	1	0	0	1	0	0	0	0	1	0	0	0	1	1	0	0	0	1	0	3	1	0	1	0	0	1	0	0	0	1	0	0	4	0	0	1	0	2	2	0	0	0	0	1	1	2	1	1	0	0	0	0	0	0	0	0	1	0	0	0	1	3	1	0	0	0	1	1	0	0	0	0	0	2	0	0	0	0	1	1	0	0	2	2	0	1	1	0	3	0	2	1	1	0	2	1	3	1	0	1	1	0	0	3	0	2	2	2	3	1	0	1	2	0	0	2	0	3	1	0	0	2	0	2	2	2	0	0	3	0	1	2	0	0	0	0	1	0	0	3	0	1	1	0	2	0	0	1	1	2	0	0	0	0	0	0	0	1	0	0	1	0	1	0	0	0	0	0	0	0	1	0	0	0	1	1	1	1	1	0	0	4	0	1	0	2	0	1	0	1	2	1	2	0	0	0	1	0	1	1	0	1	0	0	0	1	0	0	1	0	2	0	0	0	2	1	2	3	1	1	0	1	1	0	0	0	0	4	0	0	2	2	2	0	0	0	1	0	1	1	0	1	1	0	1	0	1	1	0	1	0	0	1	1	1	0	1	0	0	0	0	0	0	0	0	0	0	0	0	1	0	0	0	2	1	0	0	1	1	0	0	0	0	0	0	0	2	0	0	2	0	1	3	0	2	3	1	0	0	0	0	1	1	5	1	1	0	2	0	2	1	0	0	1	0	0	0	0	0	3	1	0	1	1	1	1	0	3	0	0	2	0	0	1	1	1	5	0	0	0	1	0	2	0	0	0	0	0	1	1	1	0	1	0	0	1	1	0	0	2	1	0	3	0	0	0	0	0	1	2	0	0	0	1	0	1	1	0	0	1	0	0	1	2	1	0	1	1	0	0	2	1	1	1	4	0	0	2	1	0	0	2	0	0	2	2	1	1	1	0	0	0	0	0	0	1	1	0	0	1	0	0	1	0	1	1	0	1	1	0	0	0	0	0	2	0	0	0	1	2	1	1	0	5	1	0	0	3	2	0	1	1	0	0	0	4	0	0	1	0	2	1	2	0	2	0	0	0	1	1	1	2	1	0	1	1	0	0	9	2	0	3	0	0	0	2	0	0	0	0	3	1	0	1	0	0	0	0	0	2	0	0	1	1	0	0	3	2	2	0	0	3	0	2	1	0	0	2	0	0	3	1	0	1	0	0	1	0	0	0	0	3	1	2	1	2	3	0	0	1	1	1	0	2	0	0	0	1	0	0	0	2	1	0	1	0	1	2	1	0	0	0	2	0	0	0	0	0	1	1	2	1	4	0	1	1	1	1	1	0	0	0	0	1	0	0	1	2	3	2	0	1	0	1	1	0	1	1	0	0	0	1	1	0	0	0	0	0	2	2	0	0	0	0	0	1	1	1	0	0	0	0	1	0	1	0	0	1	1	0	0	0	0	4	0	1	2	0	1	0	0	0	0	2	2	2	1	1	3	0	1	0	1	1	0	0	0	0	1	2	3	1	0	0	1	2	0	4	0	1	0	0	1	0	0	0	1	8	0	0	0	0	1	5	0	0	0	1	0	3	0	0	0	0	0	1	0	0	1	0	1	0	1	2	0	1	3	0	0	2	1	3	0	2	0	0	3	0	1	0	0	4	0	0	1	0	1	0	3	0	1	0	0	0	1	0	2	0	0	0	0	0	0	2	0	0	1	0	0	1	1	1	1	0	0	1	2	0	0	0	0	1	0	2	1	3	0	0	1	0	1	1	1	0	4	0	1	5	0	0	0	0	0	1	0	1	2	0	2	0	0	0	0	0	2	0	1	0	0	0	4	0	0	2	0	0	2	2	0	1	1	0	0	1	0	0	1	0	1	1	0	0	0	0	1	1	1	0	0	4	1	0	1	0	0	2	0	0	1	0	0	1	1	3	3	0	0	1	0	2	3	0	1	0	0	0	0	1	0	3	1	0	0	0	1	2	2	0	2	0	0	0	0	1	1	0	0	0	0	2	0	0	1	0	1	2	0	6	0	5	0	4	2	0	1	0	1	0	1	0	1	0	0	0	1	0	0	0	0	0	3	0	0	3	0	0	0	0	0	0	1	4	2	1	0	5	1	0	0	3	1	2	0	0	0	1	2	2	0	0	0	0	0	0	0	1	0	1	0	1	0	1	1	1	0	0	2	2	4	4	3	2	0	0	0	0	0	2	0	0	1	0	0	1	0	1	0	0	2	0	0	1	0	0	5	0	0	0	1	1	1	0	0	0	0	1	0	1	1	3	1	1	0	1	0	1	0	0	1	0	0	1	0	1	0	0	0	0	1	1	1	0	0	1	1	0	0	0	0	0	0	0	1	0	1	0	1	0	2	2	1	1	1	0	0	0	0	1	0	0	0	0	0	2	1	0	1	0	0	0	0	1	0	0	2	0	1	1	0	3	4	2	0	0	1	3	0	0	0	1	1	1	2	2	0	0	1	1	0	2	0	0	2	0	2	0	0	4	0	0	1	0	1	0	0	0	0	4	1	0	0	0	2	3	0	1	0	3	1	0	1	2	2	3	2	0	5	1	0	2	0	3	1	0	0	1	0	2	0	3	0	0	1	0	0	0	0	0	0	2	3	1	0	0	1	0	0	2	0	0	0	0	0	2	2	2	0	2	2	0	1	0	0	6	1	0	1	1	0	2	1	1	1	1	0	0	0	0	2	1	1	1	0	0	1	1	0	0	1	4	1	1	0	0	1	0	0	0	2	0	0	0	1	0	0	0	0	0	1	0	0	0	0	0	3	0	0	1	0	0	0	0	3	0	0	0	4	2	0	0	0	0	0	1	1	0	0	3	3	0	0	1	3	0	1	0	0	0	3	1	2	0	3	2	1	0	0	0	0	1	1	2	4	0	0	0	0	0	0	0	0	0	0	4	0	0	0	1	0	0	5	0	2	0	1	0	0	1	0	2	0	0	2	5	2	2	0	2	0	0	0	0	1	1	0	0	0	0	1	0	0	0	0	2	1	0	0	0	0	1	1	0	0	0	0	1	0	1	0	0	0	0	0	0	1	0	0	0	0	0	2	2	0	0	0	1	0	1	2	0	0	4	0	0	0	0	1	0	2	0	4	1	0	0	1	0	1	0	0	0	0	1	0	0	1	0	4	0	4	2	1	1	0	2	0	1	1	2	3	0	1	0	0	0	0	0	0	0	3	1	0	3	1	0	1	0	0	0	1	2	1	0	0	1	0	1	0	0	0	0	0	1	0	1	0	1	0	2	3	0	0	4	0	0	2	1	0	0	3	0	1	0	0	0	1	1	0	0	0	0	2	0	0	1	1	2	0	2	1	2	1	0	3	4	0	2	0	2	1	2	1	1	1	1	0	0	0	1	0	1	0	1	1	1	3	1	0	0	0	0	1	0	0	3	0	0	1	1	7	0	0	1	1	0	2	4	0	2	0	0	1	0	0	0	2	0	1	1	1	0	1	3	0	0	1	0	0	0	1	0	2	0	0	0	0	0	2	1	3	3	2	2	1	2	0	4	0	0	2	0	0	1	0	0	0	0	1	0	1	1	1	0	3	0	1	0	2	2	0	1	1	0	0	1	5	5	0	0	0	0	3	0	2	2	0	0	2	0	2	0	0	0	1	0	0	0	1	0	0	2	0	1	0	0	1	0	3	0	1	1	0	0	1	1	0	0	0	1	2	1	0	1	1	0	0	0	0	0	1	3	1	0	1	0	1	1	0	0	0	7	0	2	0	0	0	0	1	4	0	0	1	0	0	2	1	1	1	0	0	0	1	0	1	0	0	1	0	2	1	0	0	3	0	1	0	1	1	0	5	2	1	0	1	0	0	4	0	1	1	0	2	2	0	4	1	0	2	0	5	0	1	0	0	1	1	0	0	1	0	2	0	0	0	1	0	2	1	0	0	1	0	0	1	0	2	0	0	1	3	0	0	0	0	1	0	0	0	0	0	0	7	4	1	0	1	2	0	0	0	1	0	1	1	0	0	0	2	3	1	0	0	5	0	0	2	1	1	1	1	3	0	1	0	0	0	1	0	2	0	2	0	4	0	0	1	1	0	0	1	0	0	0	1	0	0	0	1	0	1	3	2	1	1	0	4	0	1	0	2	0	0	0	1	2	0	0	4	0	1	2	1	0	1	1	0	1	0	0	1	0	1	1	2	1	4	0	1	0	0	2	1	0	2	0	0	1	0	0	2	1	2	2	2	1	0	0	0	0	0	0	0	1	0	0	2	4	0	1	0	0	1	0	0	0	0	0	0	3	0	0	0	0	0	0	0	0	0	0	0	0	2	0	2	3	1	5	3	2	0	0	4	0	0	0	0	3	0	0	1	0	2	0	1	0	0	2	0	0	2	1	1	2	1	0	1	0	2	0	0	0	0	0	1	0	0	1	1	0	1	0	0	2	0	1	2	0	0	0	0	1	0	0	1	3	0	2	0	0	0	0	1	1	0	2	1	0	3	2	4	0	0	1	2	0	0	0	2	0	3	3	0	1	1	0	7	0	0	2	0	0	0	5	0	3	0	2	1	0	0	0	0	0	1	1	0	1	0	1	0	0	0	0	0	0	0	1	1	1	0	0	0	2	1	1	0	1	0	0	1	1	0	5	0	0	2	0	0	0	0	0	1	0	0	0	0	3	3	1	0	1	1	0	0	4	0	0	0	1	0	0	0	0	1	0	0	1	1	0	1	0	2	0	0	1	1	2	0	5	2	0	0	0	0	1	1	1	1	0	0	2	1	0	1	3	4	0	0	0	1	0	0	4	0	1	2	1	4	0	4	1	1	1	2	2	2	4	1	1	1	1	0	0	0	0	0	0	2	0	0	1	0	1	2	0	0	0	4	0	3	0	0	2	1	3	0	0	0	0	0	5	0	3	0	3	2	2	0	2	0	0	0	0	0	0	0	0	0	0	0	0	0	0	0	0	0	1	1	2	1	0	0	0	2	0	0	0	0	3	0	0	0	0	1	3	4	0	0	0	0	0	1	0	0	0	1	1	0	1	0	0	1	1	2	2	0	0	0	0	0	0	1	0	0	0	0	0	0	4	0	0	0	2	2	1	0	0	1	0	1	0	1	0	0	1	0	1	0	3	3	0	2	1	0	1	0	0	6	0	1	1	3	4	4	2	3	0	0	0	1	0	2	0	1	1	0	1	0	0	2	3	1	0	0	1	0	0	0	3	1	1	2	0	0	1	0	1	0	3	1	1	1	2	0	1	2	3	1	0	0	1	0	0	2	2	1	0	1	0	0	1	0	1	4	0	1	1	0	0	1	0	1	1	0	1	0	1	1	2	2	3	0	0	0	1	0	2	0	0	0	1	0	0	0	2	0	0	0	0	1	1	0	0	3	0	0	3	4	1	0	0	1	0	4	0	1	1	0	0	0	2	2	1	3	2	0	0	0	0	0	0	0	1	1	0	0	2	0	0	1	0	0	0	0	3	0	1	6	4	0	0	0	0	0	1	0	0	0	0	1	0	2	0	1	0	1	1	0	0	0	0	0	0	1	2	0	0	1	1	0	1	0	0	0	0	0	0	0	0	0	0	0	3	2	0	3	0	6	4	0	2	2	1	1	3	0	0	2	3	3	1	0	2	2	0	0	3	3	2	0	0	1	1	0	0	1	2	3	0	1	0	0	0	0	0	1	0	3	1	2	0	0	1	2	0	0	0	0	1	2	0	1	0	0	0	0	0	0	1	4	1	0	0	1	1	0	1	0	0	0	2	0	0	0	1	1	0	0	2	0	4	0	2	0	1	1	0	0	1	0	1	1	0	1	1	3	0	1	0	0	4	2	0	1	1	0	0	0	1	1	1	0	1	1	0	0	0	1	0	0	0	2	1	0	0	1	0	1	2	0	0	2	0	1	0	4	1	0	1	1	0	1	0	0	0	0	0	2	0	0	0	2	1	1	0	0	0	0	0	0	1	1	2	1	0	0	1	0	0	0	0	0	0	1	2	0	0	5	0	1	0	2	2	0	0	0	0	0	0	3	0	0	0	0	0	1	1	1	0	1	1	0	0	0	0	0	0	1	0	1	1	0	1	0	1	1	1	1	0	3	0	0	0	2	0	0	0	0	0	0	0	0	1	0	0	1	0	0	1	1	0	3	0	4	0	2	2	0	1	0	1	1	1	1	3	2	0	0	0	0	3	0	1	0	4	1	2	1	2	0	3	0	0	0	6	5	0	1	3	0	2	0	0	2	0	0	0	2	4	2	3	3	0	0	1	0	0	2	0	1	8	2	0	1	0	5	0	0	0	0	0	0	0	0	1	0	3	1	0	0	0	1	1	1	0	0	0	0	0	3	0	0	0	0	5	2	0	0	1	1	1	0	1	2	0	2	1	2	1	0	1	1	4	1	1	0	2	0	0	1	0	0	2	1	1	0	0	1	0	0	2	0	0	2	2	0	0	0	0	0	0	0	1	2	0	1	0	1	0	1	3	1	0	0	0	1	2	0	0	0	0	1	2	0	0	0	0	0	1	0	1	1	2	2	1	1	0	0	1	1	0	1	1	1	1	0	0	3	1	6	0	0	2	1	2	0	0	0	3	0	0	0	0	0	0	1	0	2	2	0	1	2	1	4	0	2	2	0	2	1	2	1	0	0	1	3	0	1	0	0	0	2	0	2	2	0	1	0	0	0	1	0	4	2	1	0	0	0	1	0	1	0	1	0	1	0	0	1	0	1	7	3	0	0	2	0	1	0	2	1	1	0	1	3	2	0	1	0	0	0	0	1	0	0	1	0	1	1	0	1	2	1	3	1	2	0	0	0	2	0	0	0	0	0	0	1	0	1	0	0	1	0	0	0	0	1	2	0	2	0	0	4	1	0	0	0	2	0	0	0	1	1	0	0	1	1	2	1	2	1	0	0	2	1	0	1	0	0	0	2	1	2	0	0	1	0	0	0	0	2	3	0	2	0	2	0	0	1	2	1	1	0	0	2	3	1	0	0	2	1	0	1	6	4	0	1	0	1	1	3	0	2	0	1	1	2	2	0	2	1	0	1	0	3	0	1	1	0	0	1	3	2	2	0	0	0	0	1	0	0	1	2	1	0	4	0	0	2	0	0	0	2	2	0	0	1	0	1	3	0	0	3	0	1	0	0	0	0	0	1	1	2	0	1	0	1	0	0	1	2	0	1	0	0	0	0	1	0	1	0	0	0	0	1	0	1	0	1	1	3	0	2	0	1	0	0	1	0	1	0	0	0	0	0	1	2	0	1	1	0	0	0	0	0	2	0	1	5	3	0	0	0	0	0	0	0	2	1	2	0	1	1	1	1	1	0	4	1	1	0	0	0	1	1	1	3	0	1	0	0	1	0	0	0	2	1	2	1	0	1	2	2	0	0	0	0	1	0	5	1	0	1	0	1	0	1	1	2	1	0	1	2	0	1	0	2	2	1	0	2	2	0	0	0	0	0	0	0	2	1	2	0	0	5	1	0	0	3	0	2	7	0	0	0	1	1	1	0	3	0	0	0	0	0	1	2	2	3	1	1	2	0	1	0	0	0	1	0	0	0	2	2	0	0	1	0	0	1	4	0	0	0	1	0	0	0	0	0	0	0	0	2	0	0	0	0	2	0	3	2	1	0	1	1	2	1	0	0	0	0	2	0	0	1	0	6	0	2	0	2	0	0	2	2	1	0	0	0	3	2	0	1	0	0	0	1	0	1	0	1	0	2	0	1	4	1	0	1	1	3	4	0	4	0	1	0	0	0	3	0	2	3	0	0	1	1	0	0	0	2	0	0	1	0	0	0	1	0	4	0	4	0	1	0	0	0	0	0	1	0	0	0	0	1	3	0	0	0	0	0	2	0	1	0	0	0	1	0	2	1	2	0	1	4	0	0	0	0	1	0	0	0	2	0	0	1	0	0	1	2	0	0	2	2	0	3	0	1	2	0	0	0	1	0	0	2	0	4	1	2	0	0	3	3	0	0	1	8	1	5	0	1	0	0	0	0	0	1	2	0	0	2	0	0	0	0	0	2	0	0	0	0	0	2	3	2	2	0	2	1	0	0	0	1	1	4	0	1	1	1	0	0	1	1	2	1	0	6	0	0	2	0	2	1	0	0	0	0	0	1	0	1	0	2	2	0	0	0	3	0	3	0	1	0	0	0	0	0	2	0	0	0	0	1	1	3	0	0	0	1	1	1	0	0	2	1	1	5	3	0	2	0	1	1	0	0	0	0	0	1	0	3	0	1	2	1	1	6	0	1	2	0	0	0	1	2	0	1	4	0	1	0	0	1	0	1	0	2	0	0	2	0	0	1	0	0	1	4	2	0	1	0	0	1	0	0	3	0	0	6	0	0	0	0	2	2	0	1	2	0	1	1	2	0	0	1	0	0	0	0	0	3	1	0	1	0	0	1	0	1	2	0	0	0	1	3	1	0	0	1	0	2	0	1	0	4	1	4	2	0	0	2	1	0	1	0	0	0	0	0	1	0	0	3	3	0	1	3	1	1	1	1	1	0	1	5	0	0	1	2	2	3	4	1	0	0	0	1	0	0	2	0	1	0	2	0	0	0	0	0	0	1	0	2	0	0	0	1	3	0	1	4	1	1	1	1	0	2	0	1	0	0	2	1	1	0	0	1	0	0	1	1	0	0	1	1	2	0	0	0	1	1	0	0	0	2	1	1	1	0	0	2	2	1	1	4	4	1	3	1	0	0	0	0	0	0	0	0	5	0	1	0	2	0	1	1	0	0	4	0	0	0	1	2	0	1	1	0	0	1	0	0	0	1	0	1	0	0	1	0	1	0	1	1	0	0	1	3	0	0	1	0	0	1	0	1	0	1	0	6	1	1	0	0	1	1	0	1	1	0	3	3	1	1	0	1	0	1	0	0	0	1	0	0	0	2	0	2	2	0	1	1	0	2	0	4	0	1	0	1	2	2	0	0	1	0	1	0	0	1	0	2	1	1
N0.HOG0009952	0	0	1	1	0	2	1	0	0	0	0	0	0	0	0	0	1	1	0	0	0	1	1	0	0	0	2	2	1	0	0	0	1	0	0	1	0	0	0	0	0	0	1	0	0	0	1	0	0	0	2	2	0	3	0	0	1	0	0	0	0	1	0	0	0	2	0	0	0	1	1	0	1	0	0	1	0	0	0	0	0	1	0	0	0	1	0	0	0	1	1	0	0	0	0	0	1	2	0	0	1	0	1	1	0	0	0	1	0	0	1	0	1	1	2	3	0	0	0	2	0	0	0	0	0	3	2	2	0	0	0	0	0	0	1	0	0	0	0	0	1	0	0	0	1	0	0	0	0	0	0	0	1	0	0	0	0	0	0	1	0	0	0	1	0	1	1	0	0	0	0	0	0	0	0	1	0	0	0	2	0	1	0	1	1	0	0	0	1	1	1	0	0	1	5	0	0	0	0	0	1	0	3	0	0	0	0	0	0	0	0	0	1	0	0	2	0	0	0	0	1	0	0	3	0	1	1	0	0	2	0	0	0	0	0	0	1	1	0	0	0	1	0	0	0	0	0	0	0	0	0	0	1	0	0	0	0	1	0	0	2	2	0	0	0	0	1	0	0	0	0	4	0	0	2	0	1	0	1	0	1	0	0	0	0	1	0	0	0	0	0	0	0	4	0	0	0	0	0	1	0	2	1	0	0	0	0	0	0	0	1	0	0	0	0	0	0	0	0	1	0	0	0	2	2	0	0	1	3	0	0	0	3	1	0	2	1	0	0	0	0	0	0	0	1	0	2	0	0	0	0	1	0	0	1	0	0	0	0	2	0	0	0	1	0	1	0	0	0	0	0	0	1	0	0	0	3	1	1	1	3	2	0	0	1	2	1	3	0	0	0	0	1	2	1	4	0	0	0	1	1	0	3	0	0	1	1	0	0	0	2	0	0	0	0	1	0	0	0	0	0	0	0	0	0	0	0	0	0	0	0	0	0	1	0	3	0	0	0	0	0	0	0	0	0	0	0	0	0	0	0	0	1	1	0	1	0	0	0	0	1	0	1	3	0	1	0	0	0	1	0	1	0	2	0	1	0	2	1	1	0	1	0	0	2	0	0	0	0	2	1	0	0	0	0	2	2	2	0	0	2	0	0	0	0	0	1	0	0	0	0	0	0	0	0	0	0	0	1	0	0	0	0	0	0	1	1	1	0	0	0	0	1	2	0	0	0	1	0	0	0	1	0	4	2	0	2	0	0	1	0	0	0	0	0	2	0	3	0	0	0	0	0	0	0	0	0	0	0	0	0	1	0	0	1	0	2	3	0	0	0	0	0	2	1	0	1	1	0	1	0	1	0	0	2	1	1	0	0	0	0	0	0	0	1	0	2	0	3	0	0	0	0	0	2	0	0	0	0	2	0	0	0	1	0	0	3	1	1	0	0	0	1	1	1	0	0	0	0	2	0	0	0	0	2	0	0	0	0	1	0	1	0	3	0	0	0	0	0	0	0	0	0	0	1	0	0	0	0	0	0	0	0	0	1	1	0	0	1	0	0	1	1	0	0	0	0	0	0	0	0	2	0	0	1	0	1	0	0	2	0	0	0	7	0	0	0	0	0	1	0	0	0	0	1	0	0	0	0	0	0	0	2	1	0	1	1	1	0	0	0	0	0	0	0	1	0	0	0	1	0	0	0	0	0	6	0	0	1	2	2	1	1	0	0	0	0	0	0	0	0	0	4	0	0	0	4	0	0	0	0	0	1	0	1	1	0	1	2	0	1	0	1	0	1	0	0	0	0	1	0	0	0	0	1	0	0	0	0	1	0	2	0	0	0	0	0	0	0	0	0	2	0	2	0	2	2	0	0	0	0	2	0	2	1	0	2	0	2	0	0	0	1	3	0	0	1	0	0	1	1	0	0	0	0	0	0	0	0	0	0	0	0	0	0	0	0	0	0	2	0	3	2	0	0	1	0	0	0	0	0	0	0	0	0	0	0	0	0	1	0	1	0	1	0	0	1	0	0	0	0	0	0	0	0	0	1	1	0	1	0	0	0	0	0	0	0	2	2	0	1	0	0	1	0	2	1	0	0	2	0	0	0	0	1	1	0	2	0	1	0	0	0	0	0	0	0	0	1	0	2	1	0	2	0	0	1	0	0	0	2	0	0	1	0	0	1	0	3	0	0	0	0	0	1	0	2	5	0	1	0	2	0	1	0	0	2	0	2	2	0	0	0	0	0	0	1	1	0	0	0	1	0	1	0	0	0	0	1	0	2	0	2	1	1	1	1	0	0	0	2	0	0	0	0	1	2	0	1	0	0	1	0	0	0	1	0	0	1	0	0	0	0	0	0	0	1	0	3	0	0	0	0	2	0	0	1	1	2	0	0	0	0	0	1	1	0	0	0	2	1	0	0	0	0	0	1	0	2	0	1	1	1	0	0	0	0	0	0	0	0	3	0	1	0	1	1	0	0	1	0	0	0	0	0	1	1	1	0	0	1	0	0	0	0	0	0	2	0	0	0	0	1	0	0	0	0	0	0	0	1	0	0	0	1	0	0	0	1	0	0	0	0	0	0	0	1	0	3	2	2	1	0	0	0	0	1	0	0	0	1	0	0	0	0	0	0	0	0	0	1	0	3	0	0	0	0	0	0	2	0	0	2	0	1	0	0	0	0	0	0	0	0	0	0	0	2	0	0	0	0	1	1	0	0	1	0	0	3	0	0	1	0	2	0	0	2	0	0	1	0	2	0	0	0	0	4	0	0	0	0	2	0	0	0	0	0	2	0	0	0	3	0	0	0	4	0	0	0	2	0	0	0	0	0	0	3	0	0	1	0	0	0	1	2	0	0	0	1	0	0	0	0	0	0	0	0	1	0	0	0	0	2	0	0	1	0	1	0	0	0	0	2	0	0	0	4	0	0	3	0	0	1	0	1	0	0	0	0	0	0	0	1	0	0	0	1	2	0	1	1	3	0	2	0	0	0	0	1	0	0	1	0	0	0	0	0	0	0	0	0	2	0	0	1	4	0	0	0	0	0	2	0	0	0	0	2	0	1	0	0	0	1	1	0	0	0	1	0	1	2	0	0	4	1	1	0	0	0	0	1	0	0	0	0	0	0	0	0	1	0	1	3	0	0	0	0	0	0	1	0	0	0	0	0	0	0	0	0	0	1	0	1	0	1	0	1	0	2	0	3	0	1	0	0	0	0	1	0	0	2	1	1	0	0	0	1	0	0	0	0	3	0	0	0	4	0	0	1	1	0	0	1	0	1	1	0	1	0	0	1	0	0	1	0	0	0	0	4	0	0	0	0	0	0	0	0	0	0	0	1	1	0	0	0	0	0	0	0	0	0	0	0	2	0	4	0	0	1	1	0	1	0	0	1	0	0	1	0	0	0	1	1	0	0	1	0	1	1	0	3	0	0	0	0	0	0	0	0	0	0	1	0	0	0	0	0	0	3	0	3	0	0	2	0	1	0	0	0	1	0	1	0	0	0	0	0	0	1	0	1	1	0	1	0	0	0	0	2	0	0	2	0	0	0	0	0	0	0	0	1	0	0	0	0	0	0	0	0	1	0	0	0	1	1	1	0	1	0	2	1	0	1	0	0	0	0	0	0	0	1	0	0	0	0	0	2	0	1	2	0	0	0	0	1	2	1	1	2	0	3	1	0	0	0	0	0	0	0	1	0	0	0	2	2	0	1	0	2	0	0	2	0	0	0	0	0	1	0	0	0	0	0	0	0	0	0	0	0	0	0	0	0	0	3	0	0	0	0	0	0	0	0	1	0	0	1	0	1	0	0	0	0	0	1	0	0	1	0	0	0	1	0	0	0	0	0	0	0	0	1	1	0	0	0	0	0	0	2	0	0	0	0	3	0	0	0	1	4	3	1	1	0	0	0	0	0	0	0	1	0	0	1	0	0	0	0	0	0	0	4	0	0	0	3	0	0	0	0	0	0	0	0	4	0	1	0	0	1	0	0	0	3	0	0	0	1	0	0	2	1	0	0	0	0	5	2	0	0	0	0	0	0	0	1	1	0	0	0	0	0	0	0	1	0	0	0	0	2	0	0	0	1	0	0	0	0	1	0	0	1	0	0	1	0	0	0	0	2	0	2	1	1	0	0	1	0	1	0	1	0	0	0	2	0	0	1	0	0	0	1	0	0	1	3	1	2	0	2	1	1	0	0	0	0	0	0	0	0	0	0	0	0	0	0	1	0	0	1	1	0	0	1	0	0	0	0	0	0	0	0	1	0	4	1	0	2	0	0	0	0	0	0	0	0	1	0	0	1	0	1	4	0	0	0	1	0	0	0	0	0	0	0	0	0	1	0	0	0	1	0	0	2	0	0	0	0	0	0	0	0	0	0	0	0	0	1	0	5	0	1	0	0	0	0	0	0	0	0	0	0	0	0	0	0	0	0	0	2	2	0	0	1	0	0	0	0	5	0	0	0	0	2	0	2	0	0	0	0	2	0	0	1	0	0	1	0	0	0	2	0	0	0	0	1	1	1	1	0	0	0	1	3	0	0	0	0	0	0	0	1	0	0	1	0	0	0	1	0	1	2	0	0	1	0	2	0	0	0	1	1	2	2	0	0	1	0	0	0	0	0	0	1	0	0	1	0	0	0	0	0	1	0	0	2	0	0	3	0	0	0	0	0	2	0	0	1	1	0	1	1	0	0	0	0	1	0	1	2	1	0	0	0	0	0	0	0	0	0	0	0	0	0	0	0	3	0	0	0	0	0	0	1	0	0	0	1	0	0	4	0	0	2	1	3	1	0	0	0	0	0	1	0	0	0	0	0	0	0	0	0	0	0	0	0	0	3	0	0	0	0	4	0	4	2	3	0	0	0	0	0	1	0	0	0	0	1	1	1	0	1	1	0	0	2	0	0	0	0	0	0	0	0	1	0	0	0	1	1	0	2	1	0	0	0	0	0	1	0	0	0	0	0	1	0	0	1	0	0	1	1	2	0	6	0	1	1	0	0	0	2	0	0	0	1	0	0	0	0	0	0	0	0	1	0	0	0	1	0	0	4	0	1	2	0	1	0	0	0	1	0	0	0	0	1	0	0	0	0	0	0	0	1	0	0	0	1	0	2	0	1	1	0	3	2	1	0	0	0	0	0	0	1	0	1	0	0	0	0	0	0	0	0	0	0	0	0	0	0	0	0	0	0	1	1	0	1	0	1	1	0	1	0	0	0	0	0	1	0	0	0	0	0	1	0	0	0	0	0	0	0	0	0	0	3	0	0	2	0	2	0	0	0	1	0	0	0	1	0	0	1	0	1	0	0	0	0	0	0	0	2	2	0	0	0	0	0	0	0	1	0	3	1	0	0	0	1	1	0	0	0	1	0	0	0	1	0	0	1	0	0	0	0	1	2	1	0	1	4	0	0	0	0	0	0	2	0	0	0	1	1	0	0	1	0	0	1	0	0	0	0	0	1	0	0	0	0	1	0	1	0	1	0	1	0	0	0	0	0	0	0	1	3	1	0	1	2	1	2	1	0	1	0	0	0	1	0	0	0	0	0	0	0	1	0	0	0	0	0	1	0	0	0	2	2	1	0	0	2	0	0	2	2	0	1	0	3	0	0	1	0	1	2	0	0	0	0	1	0	0	0	0	0	0	0	0	0	0	0	0	0	0	2	1	0	3	1	0	0	0	0	0	0	0	0	0	0	0	4	0	0	0	0	0	0	2	0	2	0	0	0	0	0	0	0	0	0	0	0	0	0	1	0	0	0	0	0	0	0	0	1	2	0	2	0	2	1	1	0	0	3	3	0	0	0	0	0	0	1	0	1	0	4	0	0	0	3	3	0	0	0	0	0	0	1	0	2	0	1	0	0	0	1	0	2	0	0	2	0	0	0	0	0	0	0	0	3	2	0	0	0	2	0	0	0	0	2	1	2	3	1	0	0	0	0	1	0	2	0	0	0	1	0	0	2	2	0	0	0	0	0	3	0	0	0	0	0	0	0	1	0	0	0	0	0	0	0	0	0	0	0	0	0	0	0	1	0	0	0	1	0	0	0	0	0	1	0	0	0	0	0	0	0	0	4	0	0	0	1	0	0	0	1	0	0	0	0	0	0	0	1	0	0	1	0	0	0	0	0	0	0	0	0	1	1	0	1	0	0	0	0	0	2	0	0	0	0	0	0	0	2	2	1	2	0	1	0	1	0	0	1	2	0	0	0	0	1	1	0	0	0	0	0	0	0	1	0	0	0	0	1	0	1	1	1	0	0	0	0	0	2	0	0	0	0	0	0	0	1	2	0	0	0	1	1	0	0	1	1	4	0	0	1	0	1	0	0	1	0	0	0	2	1	0	0	0	0	0	4	0	0	0	0	0	0	3	0	1	0	0	0	0	0	0	0	0	1	0	5	0	0	1	0	3	0	1	0	0	0	0	2	0	0	0	1	2	0	0	0	0	1	0	1	0	0	0	2	0	2	0	1	0	1	3	3	2	0	1	0	0	0	0	0	1	0	0	0	0	0	0	3	0	1	0	1	0	4	0	0	1	1	2	1	1	0	0	0	1	0	0	1	0	0	0	0	0	0	0	0	0	0	0	0	0	0	0	2	0	0	0	0	0	0	0	0	0	0	0	0	0	0	0	0	0	1	1	0	0	0	0	0	2	0	1	0	0	0	1	0	1	0	0	0	0	1	0	0	0	0	1	0	0	0	2	0	0	0	0	2	0	0	2	1	0	1	0	1	0	0	0	0	0	0	0	0	1	0	1	0	0	2	0	0	1	0	0	3	0	0	0	1	1	2	0	1	0	0	0	0	1	0	0	1	0	2	0	0	1	0	0	1	1	1	0	0	0	0	0	0	0	0	0	0	0	0	0	0	2	0	0	0	0	0	0	0	0	0	0	0	0	0	0	1	0	0	0	0	0	0	0	0	0	0	1	4	2	0	0	0	2	1	2	1	0	0	2	0	0	0	0	0	1	0	0	0	0	0	0	0	0	0	2	3	2	0	0	1	0	0	1	1	3	0	0	2	1	0	2	0	1	0	0	1	0	0	1	0	0	0	0	3	0	0	0	1	0	0	0	0	0	0	1	1	0	0	0	2	3	0	0	1	0	0	0	0	0	0	0	0	0	0	0	0	0	0	0	2	0	2	0	0	0	0	2	1	4	0	0	1	1	0	0	1	0	0	0	1	0	0	0	0	0	0	0	0	0	0	0	1	0	1	0	0	0	0	0	0	2	0	0	0	1	0	3	0	0	0	1	0	0	0	0	0	1	2	0	0	1	1	1	3	0	0	0	1	1	0	0	0	0	2	1	2	0	0	0	2	0	0	1	0	0	2	1	0	1	0	0	0	0	1	0	0	0	0	0	0	0	0	1	0	0	0	1	0	1	1	1	1	3	0	0	0	2	3	1	0	0	1	0	0	0	0	3	0	0	0	1	1	0	1	0	1	0	0	0	3	1	0	0	1	2	2	0	0	0	0	0	3	0	0	0	0	0	0	0	0	2	0	0	0	0	2	0	1	0	0	0	0	0	0	0	0	0	0	0	0	1	2	1	0	0	0	0	0	1	0	0	1	1	0	1	0	0	0	4	0	0	0	0	0	0	0	1	3	0	1	0	0	1	4	0	0	0	1	1	1	0	0	0	0	0	0	0	0	0	0	0	0	2	0	0	0	0	3	0	0	1	0	0	1	3	1	0	0	0	0	0	0	0	0	0	0	2	0	0	0	2	1	0	0	0	0	1	0	2	0	2	0	2	0	0	1	0	0	0	3	0	1	1	3	0	1	0	0	3	1	0	0	0	0	0	0	0	0	0	0	0	0	0	0	0	1	2	0	1	0	2	0	0	0	0	0	0	0	1	0	2	0	2	0	0	0	0	0	0	1	0	0	2	1	1	2	0	0	0	1	0	1	0	0	0	0	0	1	0	0	0	1	0	0	1	0	0	0	0	0	1	2	1	0	0	0	3	1	0	0	0	0	0	0	1	0	1	1	0	0	0	0	0	0	0	0	0	0	0	0	0	0	0	0	1	0	0	0	1	0	0	1	0	0	1	0	0	2	0	0	2	0	0	0	1	0	1	1	0	0	0	0	1	2	0	0	0	0	0	1	0	4	0	0	0	3	0	1	0	1	1	0	1	5	0	1	0	1	0	0	0	0	0	0	2	0	1	0	0	0	0	0	1	1	3	0	0	4	0	0	0	1	0	0	0	0	0	0	0	1	1	0	0	0	0	0	0	0	0	2	2	0	2	0	0	0	0	0	1	0	1	0	1	0	0	0	0	0	0	0	0	0	1	0	1	0	0	0	1	0	1	0	0	0	2	1	0	0	1	0	0	1	1	1	0	0	1	0	0	0	0	0	0	0	0	2	1	1	1	3	1	0	0	1	0	0	0	0	0	1	1	2	4	2	0	0	1	1	0	0	1	0	0	1	2	0	2	0	0	0	0	0	0	0	0	0	1	2	0	0	0	2	0	0	0	0	0	0	0	0	0	0	1	0	0	0	0	0	0	2	1	0	0	0	0	0	1	1	1	4	0	0	0	2	0	0	2	0	1	1	0	0	0	4	0	1	1	0	2	6	1	0	4	1	0	0	2	0	0	0	0	0	0	0	0	0	0	1	0	0	0	1	0	2	0	1	0	0	0	0	0	2	0	1	2	3	0	0	0	0	0	1	0	0	1	3	0	0	0	0	1	0	0	1	0	0	0	0	1	0	1	0	0	0	3	0	0	0	0	0	1	2	0	0	1	0	1	1	0	0	0	4	0	2	0	1	2	2	0	2	3	0	1	0	0	0	1	0	0	0	2	4	0	0	3	0	1	1	0	0	1	0	3	2	2	0	0	1	0	0	0	1	0	2	0	4	0	1	1	0	0	0	1	2	0	0	0	0	1	0	0	0	0	2	0	0	0	0	0	1	0	0	4	0	0	0	0	0	0	0	0	0	0	4	0	0	0	1	1	0	0	0	1	1	0	3	0	0	0	0	0	1	0	3	1	0	1	1	0	0	0	0	1	0	2	0	0	1	0	0	2	0	0	1	0	1	0	0	0	2	0	0	3	0	1	0	0	0	1	0	0	0	0	0	0	3	0	2	0	2	0	0	0	0	0	0	0	1	0	2	0	1	1	0	0	1	1	1	0	0	0	1	0	1	1	0	2	0	0	0	0	1	0	0	4	1	0	0	0	3	0	2	1	0	0	0	0	2	0	0	0	0	0	0	1	0	5	0	1	0	0	1	3	0	2	1	0	1	0	0	1	0	0	0	2	0	0	0	0	0	2	0	1	0	0	3	0	6	0	0	1	1	1	0	0	0	0	4	0	1	0	0	0	1	0	3	0	1	1	0	1	0	3	0	2	0	0	0	0	0	0	1	0	0	0	3	0	0	2	0	1	2	0	0	0	0	0	0	2	1	1	1	2	3	0	0	0	0	0	0	0	0	1	0	0	0	0	0	2	0	2	1	1	0	0	0	0	2	0	0	0	0	2	0	2	0	0	0	1	0	1	0	0	2	1	0	0	0	1	0	0	0	0	0	2	0	0	0	0	0	0	0	0	1	0	0	0	0	3	0	1	0	0	0	0	0	3	3	0	0	1	0	0	1	0	0	0	0	3	0	0	0	1	0	0	0	0	2	0	0	0	0	0	0	2	0	0	1	0	0	1	1	0	0	0	1	2	0	1	0	4	0	0	0	0	0	5	0	1	0	0	0	0	0	0	1	1	0	0	0	0	0	1	1	0	0	2	0	2	0	1	0	0	0	0	0	4	2	0	0	2	0	0	1	0	0	0	0	0	0	0	0	0	0	3	0	0	2	3	0	0	0	0	0	0	0	4	0	0	1	1	1	3	0	0	0	0	0	1	0	0	3	1	3	1	1	2	0	0	0	1	0	0	0	0	1	1	0	4	0	0	0	0	2	2	0	0	0	1	2	0	2	0	0	3	1	0	2	1	2	2	0	0	1	0	1	0	0	0	2	0	1	0	0	0	3	0	0	0	0	0	1	1	0	0	0	0	0	0	0	1	0	0	1	0	3	0	0	0	0	1	0	0	1	0	0	0	0	1	3	0	0	0	0	1	0	0	0	2	0	0	0	0	0	0	1	1	1	0	1	0	0	0	1	0	0	0	0	0	0	0	0	0	2	0	0	1	1	0	0	0	3	0	0	0	1	0	1	2	0	0	1	0	0	0	0	0	0	0	0	0	1	0	0	0	0	0	0	0	0	0	3	0	1	1	1	1	0	0	0	0	0	0	0	1	0	0	0	0	0	0	0	2	1	3	0	0	0	2	2	2	1	0	0	0	0	1	0	1	0	0	1	0	0	0	1	1	0	0	0	1	0	0	0	0	0	0	0	0	0	1	0	0	2	2	0	0	0	0	0	0	0	0	0	1	0	1	0	0	0	0	0	0	0	0	0	1	1	0	2	0	0	0	1	0	1	3	0	0	0	2	1	0	0	0	2	0	0	0	0	0	1	2	0	0	4	2	0	2	0	1	0	0	0	0	2	0	2	0	0	1	0	0	0	2	0	0	1	0	1	0	0	0	1	0	0	0	0	0	0	0	0	2	0	0	0	0	0	2	1	0	0	0	0	0	0	0	0	0	0	0	5	0	2	0	0	0	0	0	1	0	0	1	0	2	3	0	1	0	0	0	4	0	2	0	0	1	1	0	0	0	2	0	0	0	1	1	0	2	1	0	0	0	0	1	0	1	1	0	0	1	0	1	0	0	0	0	0	0	0	1	0	2	0	3	0	0	0	0	0	0	0	1	0	0	0	1	0	0	0	4	0	2	0	0	0	4	0	1	0	0	0	0	0	3	2	0	0	2	1	0	0	2	0	0	3	0	0	0	2	0	0	0	0	1	1	0	0	0	0	1	1	0	0	1	0	0	5	0	0	0	2	0	0	1	1	0	0	2	0	2	2	1	4	0	1	0	1	0	0	0	0	2	0	0	0	0	0	0	1	2	0	0	0	1	1	1	0	1	2	2	1	0	0	0	0	0	0	1	0	0	0	0	1	0	0	0	0	0	1	0	0	0	1	0	0	1	2	4	0	0	0	0	0	0	0	0	1	1	0	2	1	0	0	2	0	1	0	0	0	0	0	0	0	0	0	1	0	0	0	0	2	0	0	0	0	1	0	0	0	5	0	0	0	3	0	0	2	0	0	0	0	0	1	0	0	0	2	0	1	1	0	0	4	0	2	0	1	0	0	0	3	0	0	1	0	0	0	0	1	0	0	0	1	0	0	0	0	0	0	0	0	0	1	1	0	0	0	0	1	0	0	3	0	0	2	2	1	2	0	5	0	0	0	0	0	0	0	0	0	0	0	0	0	1	0	0	1	0	0	0	0	0	0	1	1	0	0	0	0	1	0	0	2	0	0	0	0	0	0	0	1	0	0	0	2	4	0	2	0	0	0	0	0	1	0	1	0	0	1	0	0	1	0	0	0	0	2	0	1	0	2	0	0	0	0	1	3	0	0	0	0	1	1	0	1	1	0	0	0	2	0	0	0	0	0	0	0	0	0	1	0	0	2	0	0	0	1	0	0	3	1	0	0	0	0	0	0	0	1	0	0	1	1	0	2	0	0	0	0	0	0	5	1	0	0	0	2	0	1	2	3	0	0	0	0	4	0	3	0	0	1	2	0	1	0	0	1	0	0	0	0	2	0	0	1	1	0	0	0	1	0	1	0	0	0	0	0	1	0	0	0	1	0	0	0	0	1	0	0	0	0	0	0	0	3	0	0	0	1	0	0	0	1	0	0	0	0	0	0	0	0	1	1	0	4	1	0	1	0	2	0	0	0	0	0	2	0	1	0	1	1	0	1	0	0	0	0	0	0	0	3	0	1	0	0	2	0	0	2	2	0	0	1	0	0	1	0	0	4	1	0	1	0	0	3	0	4	0	1
N0.HOG0010032	0	0	0	0	0	0	0	1	0	0	1	0	0	0	0	0	1	0	1	0	0	0	0	0	0	0	0	0	0	0	0	0	0	0	0	0	0	0	0	0	0	0	0	0	0	0	0	0	0	0	0	0	0	0	0	1	0	0	0	0	0	0	1	0	0	0	0	0	0	0	0	0	0	1	0	2	0	0	0	0	1	0	0	0	0	1	0	0	0	0	1	0	1	0	0	0	0	0	0	0	0	0	1	1	0	0	0	0	0	0	0	0	0	1	0	0	0	0	0	0	0	0	0	0	0	0	0	0	0	1	0	0	0	0	0	0	0	1	0	0	0	0	0	0	0	0	0	0	0	0	0	0	0	0	0	0	0	0	0	0	0	1	0	0	0	0	0	0	0	0	1	0	0	0	0	0	1	0	0	0	0	0	0	0	0	0	0	0	0	0	0	1	1	1	0	0	0	0	0	0	1	0	0	0	0	0	0	0	0	0	0	0	0	0	0	0	0	0	0	0	0	0	0	1	1	0	0	0	0	0	0	0	3	0	0	0	0	0	0	0	0	0	0	0	0	0	0	0	0	0	0	0	0	0	0	0	1	0	0	0	0	0	0	0	0	0	0	0	0	0	0	0	0	0	0	0	0	0	0	0	0	0	0	0	0	0	0	0	0	0	1	1	0	0	0	1	0	0	0	0	0	0	0	0	0	0	0	0	0	0	2	0	0	0	0	1	1	0	0	0	0	0	0	0	0	0	0	0	0	0	0	0	0	0	0	1	0	0	0	0	0	0	0	1	0	0	0	1	0	1	0	0	0	0	0	0	0	0	0	1	0	0	0	0	0	0	0	0	1	0	0	0	0	0	0	0	0	0	0	0	0	0	1	0	0	0	0	0	0	0	0	0	0	0	0	0	0	0	0	0	0	1	2	0	0	0	0	0	0	0	1	0	0	0	0	0	0	0	0	0	0	0	0	0	0	0	0	0	0	0	0	0	0	1	0	0	0	0	0	0	0	0	0	0	0	0	1	0	0	0	0	0	0	0	1	0	0	0	0	0	0	0	1	0	0	0	1	0	0	0	0	0	0	0	1	0	0	0	0	0	0	0	0	0	0	1	0	0	0	0	1	0	0	0	0	0	0	1	0	0	0	0	0	0	0	1	1	0	0	0	0	0	0	0	0	0	0	0	1	0	0	0	0	0	0	0	0	0	0	0	0	0	0	0	0	0	0	0	0	0	0	0	0	0	0	1	0	0	0	0	0	0	0	0	0	0	0	2	0	3	0	0	0	0	0	0	0	2	0	0	0	0	0	0	0	0	0	1	1	0	0	0	0	0	0	0	0	0	0	0	0	0	0	1	0	0	0	1	0	0	0	0	0	0	0	1	0	0	0	0	0	0	0	0	0	0	1	0	0	1	0	0	0	1	0	0	0	0	0	0	0	0	0	0	0	0	0	0	1	0	1	1	0	0	0	0	0	0	0	0	0	0	0	0	2	0	0	0	0	1	0	0	0	0	0	0	0	0	0	0	0	0	0	0	0	0	0	0	0	0	0	0	2	0	0	0	0	0	0	0	0	0	0	0	0	0	0	0	0	0	0	0	0	0	0	0	1	0	2	0	0	0	1	0	0	0	0	0	0	0	0	0	1	0	0	0	0	0	1	0	0	0	0	1	0	0	0	0	0	0	0	1	0	0	0	0	0	0	0	0	0	0	0	0	1	0	0	1	0	0	0	0	0	0	0	0	1	0	0	0	0	0	0	0	2	0	0	0	0	0	0	0	0	0	0	0	0	0	0	0	0	0	0	0	0	0	0	0	1	1	0	0	0	0	0	0	0	0	1	0	0	1	0	0	0	0	1	0	0	0	0	0	0	0	0	0	0	0	0	1	0	2	0	0	1	1	0	0	0	0	1	0	0	0	0	0	0	0	0	0	0	0	0	0	0	0	0	0	0	0	0	0	0	0	0	0	0	0	0	0	1	0	0	0	1	0	0	0	0	0	0	0	0	0	0	0	0	0	0	0	1	1	0	0	0	0	0	0	0	0	0	0	0	0	0	0	0	0	2	0	0	0	0	0	0	0	0	0	0	0	0	0	0	0	0	0	0	0	0	0	0	0	1	0	0	1	0	0	0	0	1	0	1	0	1	0	0	0	0	0	0	0	0	0	0	0	1	0	0	0	0	0	0	0	0	0	0	1	0	0	0	1	0	0	0	0	0	0	0	0	0	0	1	0	0	0	0	0	1	0	0	0	0	0	0	0	0	2	0	0	0	0	0	0	0	0	0	0	2	0	0	0	0	0	0	0	0	0	0	0	0	1	1	0	0	0	0	2	0	0	0	0	0	1	1	1	0	1	1	1	0	0	0	0	0	0	0	1	0	1	0	0	0	0	0	0	0	0	0	1	1	0	0	0	0	0	0	0	0	0	0	0	1	0	0	0	0	0	0	0	0	0	0	0	0	0	0	0	2	0	0	0	0	0	0	0	0	1	0	0	0	0	0	0	0	0	1	0	0	0	0	0	0	0	0	0	0	0	0	0	0	0	0	0	0	0	0	0	0	0	0	0	0	0	1	0	0	0	0	0	0	0	0	0	0	0	0	0	0	0	0	0	0	0	0	0	1	1	0	0	0	0	0	0	0	0	0	0	0	0	0	1	0	0	0	0	0	0	0	1	0	1	0	0	0	0	0	0	0	0	0	0	0	0	0	0	0	0	1	0	0	0	0	0	0	0	1	0	0	1	0	0	0	0	0	0	0	0	0	0	0	0	0	0	0	0	0	0	0	0	1	0	0	0	1	0	0	1	0	0	0	0	0	0	0	0	0	0	0	1	0	0	0	1	1	0	0	0	0	0	0	0	1	0	0	0	0	1	0	1	0	0	0	0	0	0	0	0	0	0	1	0	0	0	0	0	1	0	0	0	1	0	0	0	0	1	0	0	0	0	0	0	0	0	0	0	1	0	0	0	0	0	0	0	0	0	0	2	0	0	0	0	0	0	0	0	0	0	0	0	0	0	0	0	0	0	0	0	0	0	0	0	0	0	0	0	0	0	0	0	0	0	0	2	0	0	0	0	0	0	0	0	0	0	0	0	0	0	0	0	1	0	0	0	1	0	0	0	0	0	0	0	0	0	0	0	0	0	0	0	1	0	1	0	0	0	0	0	0	0	0	2	0	0	0	0	0	0	1	0	0	1	0	0	0	0	0	2	0	0	0	0	0	0	0	0	0	0	0	1	0	0	0	0	0	0	0	0	1	0	0	0	0	1	0	0	0	0	0	0	0	1	0	0	0	0	0	0	0	0	0	1	1	0	0	1	0	0	0	0	0	0	0	0	0	0	1	0	0	0	0	0	1	0	0	1	0	0	0	0	0	1	1	0	0	1	0	1	0	0	0	0	1	0	0	0	0	1	0	0	0	0	0	1	0	0	1	0	0	0	0	0	0	0	0	0	0	0	0	0	0	0	0	0	0	0	0	0	0	0	1	0	0	0	0	0	0	0	0	0	0	1	0	1	0	0	0	0	0	0	1	0	1	0	0	0	0	0	0	0	0	0	0	0	0	0	0	0	0	0	0	1	0	0	0	0	0	0	0	2	0	0	0	1	0	0	0	0	0	0	0	0	1	0	0	0	0	0	0	0	1	0	0	0	0	0	0	0	0	0	0	0	0	0	0	0	0	1	0	0	0	0	0	0	0	0	0	0	0	0	0	0	0	0	0	0	0	0	0	0	0	0	0	0	0	0	0	0	0	0	0	1	0	0	0	1	1	0	0	0	0	0	0	0	0	0	0	0	0	0	2	0	0	0	0	0	1	0	0	0	0	0	0	0	0	0	0	0	2	0	0	0	0	0	0	0	0	0	0	0	0	0	0	1	0	0	0	0	0	0	0	0	0	0	1	0	0	0	0	0	0	0	0	0	0	0	0	0	0	0	0	0	0	0	0	0	1	0	0	0	0	0	0	0	0	0	0	0	0	0	0	0	0	0	1	0	0	0	0	0	0	0	0	0	0	1	0	0	0	0	0	0	0	0	0	1	0	0	0	0	0	0	0	0	0	0	0	0	0	0	0	0	0	0	0	0	1	0	2	0	0	0	0	0	0	0	0	0	0	0	1	0	0	0	0	0	0	0	1	0	1	0	0	1	1	0	0	0	0	0	0	0	0	0	0	0	0	0	0	0	0	0	0	0	0	0	0	1	0	0	0	0	2	0	0	0	1	0	0	0	0	0	0	0	0	0	0	0	0	0	0	0	0	0	0	1	0	1	0	0	0	0	0	1	0	0	0	0	0	0	0	0	0	0	0	0	0	1	2	0	1	0	1	0	0	0	0	0	0	0	0	0	1	0	0	0	0	0	0	0	0	1	0	0	1	0	0	0	0	0	0	0	0	0	0	0	0	1	0	0	0	0	0	0	0	0	0	0	0	0	2	0	1	0	1	0	0	0	0	0	0	0	0	0	0	0	0	0	0	1	0	0	0	0	0	0	0	0	0	0	0	0	0	0	0	0	0	0	0	0	0	0	0	0	0	0	0	0	0	0	0	0	0	0	0	0	0	1	0	0	0	0	0	0	0	0	0	0	0	0	0	0	0	0	0	1	0	0	0	0	0	0	0	0	1	0	0	0	0	0	0	0	0	0	0	0	0	0	0	0	0	0	1	0	0	0	0	1	0	0	0	0	0	0	0	0	0	0	0	0	1	0	0	0	0	0	1	0	1	0	0	0	0	1	0	0	0	0	0	0	0	0	0	0	0	0	0	0	0	0	0	0	1	1	0	0	0	0	0	0	0	0	0	0	0	0	0	0	0	0	0	0	0	0	0	0	0	0	1	0	0	0	1	3	0	0	0	0	0	0	0	0	0	0	0	0	0	0	0	0	0	0	0	0	0	0	0	0	0	0	0	0	0	0	0	0	0	0	0	0	0	0	1	1	0	0	0	1	0	0	0	0	0	0	1	0	0	0	0	0	0	0	0	0	0	0	1	0	0	1	0	0	0	0	1	0	0	0	0	1	0	0	0	0	0	0	0	0	1	0	0	0	0	0	0	0	0	0	0	2	0	0	0	0	0	1	0	0	0	0	0	0	0	0	0	0	0	0	0	0	0	0	0	0	0	0	0	0	0	0	1	1	0	0	0	0	0	0	0	0	0	0	0	0	0	0	0	0	0	0	0	1	0	0	0	1	0	1	0	0	0	0	0	0	0	0	0	0	0	0	1	0	0	1	0	0	0	1	0	0	0	0	0	0	0	0	0	0	0	0	0	0	0	0	0	0	0	0	0	0	0	0	0	0	0	0	0	3	0	0	1	0	0	1	0	0	0	0	0	0	0	0	0	0	0	0	0	0	0	0	0	0	0	0	0	0	0	0	0	1	0	0	0	0	0	0	1	0	0	3	0	0	0	0	0	0	0	0	0	2	0	0	0	0	0	0	0	0	1	0	0	0	0	0	2	0	0	0	0	0	0	1	0	0	0	0	0	0	0	0	0	0	0	1	0	0	0	0	0	0	0	1	0	0	0	0	0	0	0	0	0	1	0	0	0	0	0	0	0	0	1	0	0	0	0	0	0	0	0	1	0	0	0	0	0	0	0	0	0	0	0	0	0	0	1	0	0	0	0	0	0	0	0	2	0	0	0	1	0	0	0	0	0	0	0	0	0	0	0	0	0	0	0	0	0	0	0	0	0	0	0	0	0	0	0	1	0	0	0	0	0	0	0	0	0	0	0	0	0	0	0	1	0	0	0	0	0	0	0	0	0	0	0	0	0	0	0	0	0	0	0	0	0	0	0	2	0	0	0	0	0	0	0	0	0	0	0	1	0	0	0	0	0	0	1	0	0	0	0	0	0	0	0	0	0	1	0	0	0	0	0	1	0	0	0	0	0	0	0	0	0	0	0	0	0	0	0	0	0	1	0	0	0	0	0	0	0	0	0	0	0	0	1	0	0	0	0	0	0	0	0	0	0	0	0	0	1	0	1	0	0	1	0	0	0	0	1	0	0	0	0	0	0	0	0	1	1	0	0	0	0	0	0	0	0	0	0	0	1	0	0	2	0	0	0	0	0	0	1	0	0	0	0	0	0	1	0	0	0	0	0	0	0	0	0	0	0	0	1	0	0	0	0	0	0	0	0	0	0	0	1	0	0	0	0	0	0	0	1	0	0	0	0	0	0	0	0	0	0	0	0	0	1	0	0	0	0	0	0	0	0	0	0	0	0	0	0	0	1	1	0	0	0	0	0	0	0	0	0	0	0	0	0	0	0	1	0	0	1	1	0	0	0	0	0	0	1	1	1	0	0	0	0	1	0	0	0	1	0	1	0	0	1	0	0	0	0	0	0	0	0	0	0	0	0	0	0	0	0	0	0	0	0	1	0	0	0	1	0	0	0	0	0	0	0	0	0	0	0	0	0	0	0	0	0	0	0	0	0	0	0	0	0	1	0	0	0	0	0	0	0	0	0	0	0	0	0	1	0	0	0	0	0	2	0	0	1	0	0	0	1	1	0	0	0	0	0	1	0	0	0	0	0	0	0	0	1	0	0	0	0	0	0	0	0	0	0	0	0	0	0	0	1	1	0	0	0	0	0	0	0	0	0	0	1	0	0	0	0	0	2	0	1	0	0	0	0	0	0	1	0	0	0	0	0	0	0	0	0	0	0	0	0	0	0	0	0	0	0	1	0	0	0	0	0	0	0	1	1	0	0	0	0	0	1	0	0	0	0	0	0	0	0	0	0	0	0	0	0	0	0	1	0	1	0	0	0	1	0	0	0	0	0	1	1	0	0	0	0	3	0	0	0	0	0	0	0	0	0	0	0	0	1	0	0	0	0	0	0	0	0	0	0	0	0	0	0	0	0	0	1	0	0	1	0	0	0	0	0	1	0	0	0	0	0	0	0	0	0	0	0	0	0	1	1	0	0	0	0	1	0	0	0	0	0	0	0	0	0	0	0	0	0	0	0	0	0	0	0	0	0	0	0	0	0	0	0	0	0	0	1	1	0	0	0	0	0	0	1	0	0	0	1	0	0	1	1	0	0	0	0	0	0	0	0	0	0	0	1	0	0	0	1	0	1	0	0	0	0	2	0	0	0	0	0	0	0	0	0	0	0	0	0	0	0	0	0	0	0	0	0	0	0	0	0	0	0	0	0	0	0	0	0	0	0	0	0	0	0	0	0	0	0	1	0	0	0	0	0	0	0	0	0	0	1	0	0	0	0	0	0	0	0	0	0	0	0	0	1	0	0	0	0	0	0	0	0	0	0	0	1	0	0	0	1	0	0	0	0	0	0	0	0	0	0	0	0	0	0	0	0	0	0	0	0	0	0	0	0	0	0	0	0	0	0	0	0	0	0	1	0	0	0	0	0	0	0	0	0	0	0	0	0	0	0	0	0	0	0	0	1	1	0	0	1	0	0	0	0	0	0	0	2	0	0	0	0	0	0	0	0	0	0	0	0	0	0	0	0	0	0	0	0	0	0	0	0	0	0	1	0	0	0	0	0	0	0	0	0	1	0	0	0	0	0	0	0	0	0	0	1	1	0	0	0	0	0	1	0	0	0	0	0	0	0	1	0	0	0	0	0	1	0	0	0	1	0	0	0	0	0	0	0	0	0	0	0	0	0	0	0	1	0	0	0	1	0	0	1	0	0	0	0	0	0	0	0	0	0	0	0	0	0	0	0	0	0	0	0	1	0	1	0	0	0	0	0	0	0	0	0	0	0	0	0	0	1	0	0	0	0	0	0	0	0	0	0	0	0	0	0	0	0	0	0	0	0	0	1	0	0	0	0	0	0	0	0	0	0	0	0	0	0	0	0	0	0	0	0	0	0	0	0	2	0	1	0	0	0	0	1	0	1	0	0	0	0	0	0	0	0	0	0	0	0	0	0	0	0	1	0	0	0	1	0	0	1	0	0	0	0	2	0	0	0	0	0	0	0	0	0	0	0	0	0	0	0	0	0	0	0	0	0	0	0	2	0	0	1	1	0	0	0	0	0	1	0	0	0	0	0	0	0	0	0	0	0	0	0	0	1	0	0	0	0	0	0	1	0	0	0	1	2	0	0	0	0	0	0	0	0	0	1	1	0	0	2	0	0	1	0	0	1	0	0	0	0	0	0	0	0	0	0	0	0	0	0	0	0	0	0	1	1	0	0	0	0	0	0	1	0	0	0	1	0	0	0	0	0	0	0	0	1	0	0	0	0	0	0	0	0	0	0	1	0	0	0	0	0	0	0	0	0	0	0	0	0	1	0	0	0	0	0	0	0	0	0	1	1	0	0	0	0	0	0	0	0	0	0	0	0	0	0	0	0	0	1	0	0	0	0	0	0	0	0	0	1	0	0	1	0	0	0	0	0	1	0	0	0	0	0	0	0	0	0	0	0	0	0	1	0	0	0	1	0	0	0	1	0	0	0	1	0	0	0	0	0	0	0	0	0	0	0	0	0	0	0	0	0	0	0	0	0	0	0	0	0	0	1	0	1	0	0	0	0	0	0	0	1	0	0	0	0	1	0	0	0	0	0	0	1	0	0	0	0	0	0	0	0	0	0	0	0	0	0	2	0	0	0	0	0	0	0	0	0	0	0	0	2	1	0	0	0	1	0	0	0	0	2	2	0	0	0	0	0	0	0	0	0	0	1	0	1	0	0	0	0	0	0	0	1	0	0	0	1	0	0	0	1	0	1	0	0	0	0	0	0	0	0	0	0	0	0	0	0	0	0	0	0	0	0	0	0	0	0	0	0	0	1	0	1	0	0	0	0	0	0	0	1	0	0	0	0	0	0	0	1	0	0	1	0	0	0	0	0	1	0	0	0	1	0	0	0	0	0	0	0	0	1	0	0	0	0	0	1	1	0	0	0	0	0	0	1	0	0	1	0	0	0	0	0	0	0	1	0	0	0	0	0	0	0	0	0	0	1	0	1	0	0	0	0	0	0	0	0	0	0	0	0	0	0	1	0	0	2	0	0	0	0	0	2	0	0	0	0	0	0	0	0	0	0	0	1	0	0	0	0	0	0	0	1	2	0	0	0	0	0	0	0	0	0	0	0	0	0	0	0	0	0	0	0	0	0	0	0	0	0	0	0	0	0	0	0	0	0	0	0	0	0	0	0	0	0	2	0	0	0	0	0	2	0	0	0	0	0	0	0	0	2	0	0	0	1	0	0	0	0	0	0	1	1	0	0	0	1	0	0	0	0	0	0	0	0	0	1	0	0	0	1	0	0	0	0	0	0	0	0	0	0	0	1	0	0	0	0	0	0	0	0	0	0	0	0	0	0	0	1	0	0	0	0	0	0	0	0	0	0	0	0	0	0	0	0	0	0	0	0	0	0	0	0	0	0	0	0	0	0	1	0	0	1	0	0	1	0	0	0	0	0	0	0	0	0	0	0	0	0	0	0	0	0	0	0	0	0	0	0	0	0	0	0	0	0	0	0	0	0	0	1	1	0	0	0	0	0	0	1	0	0	0	0	0	0	0	2	0	0	0	0	0	0	0	2	0	0	0	0	0	0	0	0	0	0	1	0	0	0	0	0	0	0	1	0	0	2	0	0	0	0	0	0	0	0	0	0	0	0	0	0	0	0	0	1	0	1	0	0	0	0	0	0	0	0	0	0	0	1	1	0	0	1	1	0	0	0	1	0	0	0	0	1	0	0	0	2	0	0	0	1	0	0	1	0	0	0	0	1	0	0	0	0	0	0	0	0	0	0	0	0	0	0	0	0	0	0	0	0	0	1	0	0	1	1	0	1	0	0	0	0	0	0	0	0	0	1	0	0	0	0	0	0	0	0	1	0	0	0	0	0	0	0	0	0	0	0	0	0	0	0	0	0	0	0	0	0	1	0	0	0	0	0	1	0	0	0	0	0	1	0	0	0	0	0	0	1	0	0	0	0	0	0	0	0	1	0	0	0	0	2	0	0	0	0	0	0	0	0	0	0	0	0	0	2	0	0	0	0	0	0	0	0	0	0	0	0	0	1	0	1	0	0	0	0	0	0	0	0	0	1	0	0	0	0	1	0	0	0	0	1	0	0	0	1	0	0	0	1	1	0	0	0	0	1	0	0	0	0	0	0	0	0	1	0	0	0	0	0	1	1	0	0	0	0	1	0	0	0	1	0	0	0	0	0	0	0	0	0	0	0	0	2	0	0	1	0	0	0	0	0	1	0	0	0	0	0	0	1	0	0	0	0	0	0	0	0	0	0	1	0	0	0	0	0	0	0	0	0	0	0	0	0	0	0	1	0	2	0	0	0	1	0	0	0	0	0	0	0	0	0	0	0	0	1	0	0	0	0	0	0	0	0	0	0	0	1	0	0	0	0	0	0	0	0	0	0	0	0	0	0	0	0	1	0	0	0	0	0	0	1	2	0	0	1	0	0	0	0	0	0	0	0	0	1	0	0	0	0	0	0	0	0	0	0	0	0	1	0	0	0	0	0	0	0	0	0	0	0	1	5	0	1	0	0	0	0	0	0	0	0	1	1	0	0	0	0	0	0	2	0	0	0	0	0	0	0	0	0	0	0	0	0	0	0	0	0	0	0	1	0	0	1	0	1	1	0	0	0	0	1	1	0	0	0	0	0	1	0	0	0	0	0	0	0	1	0	0	0	0	1	0	0	0	0	0	0	0	0	0	0	0	0	0	0	0	0	0	0	1	0	0	0	0	0	0	1	0	0	1	0	0	0	0	0	0	2	0	0	1	2	0	1	0	0	0	0	0	1	0	1	0	0	0	0	0	0	0	0	0	0	0	0	0	0	0	0	0	0	0	0	0	0	0	0	0	0	0	0	0	0	0	0	0	0	0	0	0	0	0	0	0	0	0	0	0	0	0	1	0	0	0	0	0	0	0	0	0	0	0	0	0	0	0	0	0	0	0	0	0	0	0	1	0	0	1	0	0	0	0	0	0	0	0	3	0	0	1	0	0	0	0	0	0	0	0	0	0	0	0	0	0	1	0	0	0	0	0	0	0	0	0	1	1	1	0	0	0	0	0	0	0	0	2	0	0	1	0	0	0	0	0	1	0	0	0	0	0	0	0	0	0	0	0	0	0	0	0	0	0	0	0	0	0	0	0	0	0	0	0	0	0	0	0	0	0	0	1	0	0	1	0	0	0	0	1	0	0	0	0	0	1	0	0	0	0	0	0	0	0	0	0	0	0	1	0	1	0	0	0	0	0	0	0	0	0	0	0	0	0	0	0	0	0	0	1	0	0	0	0	0	0	0	0	0	0	0	1	0	0	0	0	0	0	0	0	1	0	0	0	0	0	0	0	0	0	0	0	0	0	0	0	0	0	0	0	1	0	0	0	0	0	0	0	0	0	0	0	0	0	0	0	0	0	1	0	0	0	0	0	0	0	0	0	1	0	0	0	0	1	0	0	0	0	0	0	0	0	0	0	4	0	0	0	0	0	0	0	0	0	0	1	0	0	0	0	0	0	0	0	0	0	0	0	0	0	0	0	0	0	0	0	0	1	1	0	0	0	0	1	0	0	1	0	0	0	1	1	0	0	0	0	0	0	0	0	2	0	0	1	0	0	0	0	0	0	0	0	0	0	1	0	0	0	1	0	0	0	0	0	0	0	0	0	0	0	0	0	0	0	0	0	0	0	0	0	0	0	0	0	0	0	0	0	0	0	0	0	0	0	0	0	0	0	0	0	0	0	0	0	0	0	0	0	0	0	0	0	2	0	0	0	0	1	0	0	0	0	0	0	0	0	0	0	0	1	0	0	0	0	0	0	0	0	2	0	0	0	0	0	0	0	0	0	0	0	0	0	0	0	1	0	1	0	0	1	1	0	0	0	0	0	0	0	0	0	0	0	0	0	0	0	0	0	0	0	0	0	0	0	0	0	0	0	0	0	1	0	0	2	0	0	0	0	0	0	0	1	0
N0.HOG0006068	0	0	0	0	0	0	0	0	0	0	0	0	0	0	0	0	0	0	0	0	0	0	0	0	0	0	0	0	0	0	0	0	0	0	0	0	0	0	0	0	0	0	0	0	0	0	0	0	0	0	0	0	0	0	0	0	0	0	0	0	0	0	0	0	0	0	0	0	0	0	0	0	0	0	0	0	0	0	0	0	0	0	0	0	0	0	0	0	0	0	0	0	0	0	0	0	0	0	0	0	0	0	0	0	0	0	0	0	0	0	0	0	0	0	0	0	0	0	0	0	0	0	0	0	0	0	0	0	0	0	0	0	0	0	0	0	0	0	0	0	0	0	0	0	0	0	1	0	0	0	0	0	0	0	0	0	0	0	0	0	0	0	0	0	0	0	0	0	0	0	0	0	0	0	1	0	0	0	0	0	0	0	0	0	0	0	0	0	0	0	0	0	0	0	0	0	0	0	0	0	0	0	0	0	0	1	0	0	0	0	0	0	0	0	0	0	0	0	0	0	0	0	0	0	1	0	0	0	0	0	0	0	0	1	0	0	0	0	0	0	0	0	0	0	0	0	0	0	0	0	0	0	0	0	0	0	0	0	0	0	0	0	0	0	0	0	0	0	0	0	0	0	0	0	0	0	0	0	0	0	0	0	0	0	0	0	0	0	0	0	0	0	0	0	0	0	0	0	0	0	0	0	0	0	0	0	0	0	0	0	0	0	0	0	0	0	0	0	0	0	0	0	0	0	0	0	0	0	0	0	0	0	0	0	0	0	0	1	0	0	0	0	0	0	0	0	0	0	0	0	0	0	0	0	0	0	0	0	0	0	0	0	0	0	0	0	0	1	0	0	0	0	0	0	0	0	0	0	0	0	0	0	0	0	0	0	0	0	0	0	0	0	0	0	0	0	0	0	0	0	0	0	0	0	0	0	0	0	0	0	0	0	0	0	0	0	0	0	0	0	0	0	0	0	0	0	0	0	0	0	0	0	0	0	0	0	0	0	0	0	0	0	0	0	0	0	0	0	0	0	0	0	0	0	0	0	0	0	0	0	0	0	0	0	0	0	1	0	0	0	0	0	0	0	0	0	0	0	1	0	0	0	0	0	0	0	0	0	0	0	0	0	0	0	0	0	0	0	0	0	0	0	0	0	0	0	0	0	0	0	0	0	0	0	0	0	0	0	0	0	0	0	0	0	0	0	0	0	0	0	0	0	0	0	0	0	0	0	0	0	0	0	0	0	1	0	0	0	0	0	0	0	0	0	0	0	0	0	0	0	0	0	0	0	0	0	0	0	0	0	0	0	0	0	0	0	0	0	0	0	0	0	0	0	0	0	0	0	0	0	0	0	0	0	0	0	0	1	0	0	0	0	0	0	0	0	0	0	0	0	0	0	0	0	0	0	0	0	0	0	0	0	0	0	0	0	0	0	0	1	0	0	0	0	0	0	0	0	0	0	0	0	0	0	0	0	0	0	0	0	0	0	0	0	0	0	0	0	0	0	0	0	0	0	0	0	0	0	0	0	0	0	0	0	0	0	0	0	0	0	0	0	0	0	0	0	0	0	0	0	0	0	0	0	0	0	0	0	0	0	0	0	1	0	0	0	0	0	0	0	0	0	0	0	0	0	0	0	0	0	0	0	0	0	0	0	0	0	0	0	0	0	0	0	0	0	0	0	0	0	0	2	0	0	0	0	0	0	0	0	0	0	0	0	0	0	0	0	0	0	0	0	0	0	0	0	0	0	0	0	0	0	0	0	0	0	0	0	0	0	0	0	0	0	0	0	0	0	0	0	0	0	0	0	2	0	0	0	0	0	0	0	0	0	0	0	0	1	0	0	0	0	0	0	0	0	0	0	0	0	0	0	0	0	0	0	0	0	0	0	0	0	0	0	0	0	0	0	0	0	0	0	0	0	0	0	0	0	0	0	0	0	0	0	0	0	0	0	0	0	0	0	0	0	0	0	0	0	1	0	0	0	0	0	0	0	0	0	0	0	0	0	0	0	0	0	0	0	0	0	0	0	0	0	0	0	0	0	0	0	0	0	0	0	0	0	0	0	0	0	0	0	0	0	0	0	0	0	1	0	0	1	0	0	0	0	0	0	0	0	0	0	0	0	0	0	0	0	0	0	0	0	0	0	0	0	0	0	2	0	0	0	1	0	0	0	0	0	0	0	0	0	0	0	0	0	0	0	0	0	1	0	0	0	0	0	0	0	0	0	0	1	0	0	0	0	0	0	0	0	0	0	0	0	0	0	0	0	0	0	0	0	0	0	0	0	0	0	0	0	0	0	1	0	0	0	0	0	0	0	0	0	0	0	0	0	0	0	0	0	0	0	0	0	0	0	1	0	1	0	0	0	0	0	0	0	0	0	0	0	0	0	0	0	0	0	0	0	0	0	0	0	0	0	0	0	0	0	0	0	0	0	0	0	0	0	0	0	0	0	0	0	0	0	0	0	0	0	0	0	0	0	0	0	0	0	0	0	0	0	0	0	0	0	0	2	0	0	0	0	0	0	0	0	0	0	0	0	0	0	1	0	0	0	0	0	0	0	0	0	0	0	0	0	0	0	0	0	0	0	0	0	0	0	0	0	0	0	0	0	0	0	0	0	0	0	0	0	0	0	1	0	0	0	0	0	0	0	0	0	0	0	0	0	0	0	0	0	0	0	0	0	0	0	0	0	0	0	0	0	0	0	0	0	0	0	0	0	0	0	0	0	0	0	0	0	0	0	0	0	0	0	0	0	0	0	0	0	0	0	0	0	0	0	0	0	0	0	0	0	0	0	0	0	0	0	0	0	0	0	0	0	0	0	0	0	0	0	0	0	0	0	0	0	0	0	0	0	0	0	0	0	0	0	0	0	0	1	0	0	0	0	0	0	0	0	0	0	0	0	0	1	0	0	0	0	0	0	0	0	0	0	0	0	0	0	0	0	0	0	0	0	0	0	0	0	0	0	0	0	0	0	0	0	0	0	0	0	0	0	0	0	0	0	0	0	0	0	0	0	0	0	0	0	0	0	0	0	0	0	0	0	0	0	0	0	0	0	0	0	0	0	0	0	0	0	0	0	0	0	0	0	0	0	0	0	0	0	0	0	0	0	0	0	0	0	0	0	0	0	0	0	0	0	0	0	0	0	0	0	0	0	0	0	0	0	1	0	0	0	0	0	0	0	0	0	0	0	0	0	0	0	0	0	0	0	0	0	0	0	0	0	0	0	0	0	0	0	0	0	0	0	0	0	0	0	0	0	0	0	0	0	0	0	0	0	0	0	0	0	0	0	0	0	0	0	0	0	0	0	0	0	0	0	0	0	0	0	0	0	0	0	0	0	0	0	0	0	0	0	0	0	0	0	0	0	0	0	0	0	0	0	0	0	0	0	0	0	0	0	0	0	0	0	0	0	0	0	0	0	0	0	0	1	0	0	0	0	0	0	0	0	0	0	0	0	0	0	0	0	0	0	0	0	0	0	0	0	0	0	0	0	0	0	0	0	0	0	0	0	0	0	0	0	0	0	0	0	0	0	0	0	0	0	0	0	1	0	0	0	0	0	0	0	0	0	0	0	0	0	0	0	0	0	0	0	0	0	0	0	0	0	0	0	0	0	1	0	0	0	0	0	0	0	0	0	0	0	0	0	0	0	0	0	0	0	0	0	0	0	0	0	0	0	0	0	0	0	0	0	0	0	0	0	0	0	0	0	0	0	0	0	0	1	0	0	0	0	0	0	0	0	0	0	0	0	0	0	0	0	0	0	0	0	0	0	0	0	0	0	0	0	0	0	0	0	0	0	0	0	0	0	0	0	0	0	0	0	0	0	0	0	0	0	2	0	0	0	0	0	0	0	0	0	0	0	0	0	0	0	0	0	0	1	0	0	0	0	0	0	0	0	0	0	0	0	0	0	0	0	0	0	0	0	0	0	0	0	1	0	0	0	0	0	0	0	0	0	0	0	0	0	0	0	0	0	0	0	0	0	0	0	0	0	0	0	0	0	0	0	0	0	0	0	0	0	0	0	0	0	0	0	0	0	0	0	0	0	0	0	0	0	0	0	0	0	0	0	0	0	0	0	0	0	0	0	0	0	0	0	0	0	0	0	0	0	0	0	0	0	0	0	0	0	0	0	0	0	0	0	0	0	0	0	0	0	0	0	0	0	0	0	0	0	0	0	0	0	0	0	0	0	0	0	0	0	0	0	0	0	0	0	0	0	0	0	0	0	0	0	0	0	0	0	0	0	0	0	0	0	0	0	0	0	0	0	0	0	0	0	0	0	0	0	0	0	0	0	0	0	1	0	0	0	0	0	0	0	0	0	0	0	0	0	0	0	0	0	0	0	0	0	0	0	0	0	0	0	0	0	0	0	0	0	0	0	0	0	0	0	0	0	0	0	0	0	0	0	0	0	0	0	0	0	0	0	0	0	0	1	0	0	0	0	1	0	0	0	0	0	0	0	0	0	0	0	0	0	0	0	0	0	0	0	0	0	0	0	0	0	0	0	0	0	0	0	0	0	0	0	0	0	0	0	0	0	0	0	0	0	0	0	0	0	0	0	0	0	0	0	0	0	0	0	0	0	0	0	0	0	0	0	0	0	0	0	0	0	0	0	0	0	0	0	0	0	0	0	0	0	0	0	0	0	0	0	0	0	0	0	0	0	0	0	0	0	0	0	0	0	0	0	0	0	0	0	0	0	0	0	0	0	0	0	0	0	0	0	0	0	0	0	1	0	0	0	0	0	0	0	0	2	0	0	0	0	0	0	0	0	0	0	0	0	0	0	0	0	0	0	0	0	0	0	0	0	0	0	0	0	0	0	0	0	0	0	0	0	0	0	0	0	0	0	0	0	0	0	0	0	0	0	0	0	0	0	0	1	0	0	0	0	0	0	0	0	0	0	0	0	0	0	0	0	0	0	0	0	0	0	0	0	0	0	0	0	0	0	0	0	0	1	0	0	0	0	0	0	0	0	0	0	0	0	0	0	0	0	0	0	0	0	0	0	0	0	0	0	0	0	0	0	0	0	0	0	0	0	0	0	0	0	0	0	0	1	0	0	0	1	1	0	0	0	0	0	0	0	0	0	0	0	0	0	0	0	0	0	0	0	0	0	0	0	0	0	0	0	0	0	0	0	0	0	0	0	0	0	0	0	0	0	0	0	1	0	0	0	0	0	0	0	0	0	0	0	0	0	0	0	0	0	0	0	0	0	0	0	0	0	0	0	0	0	0	0	0	0	0	0	0	0	0	0	0	0	1	0	0	0	0	0	0	0	0	0	0	0	0	0	0	0	0	0	0	0	0	0	0	0	0	0	0	0	0	0	0	0	0	0	0	0	0	0	0	0	0	0	0	0	0	0	0	0	0	0	0	0	0	0	0	0	0	0	0	0	0	0	0	0	0	0	0	0	0	0	0	0	0	1	0	0	0	0	0	0	0	0	0	0	0	0	0	0	0	0	0	0	0	0	0	0	0	0	0	0	0	0	0	0	0	0	0	0	0	0	0	0	0	0	0	0	0	0	0	0	0	0	0	0	1	0	0	0	0	0	0	0	0	0	0	0	0	0	1	0	0	0	0	0	0	0	0	0	0	0	0	0	0	0	0	0	0	0	2	0	0	0	0	0	0	0	0	0	0	0	0	0	0	0	0	0	0	0	0	0	0	0	0	0	0	0	0	0	0	0	0	0	0	0	0	0	0	0	0	0	0	0	0	0	0	0	0	0	0	0	0	0	0	0	0	0	0	0	0	0	0	0	0	0	0	0	0	0	0	0	0	0	0	0	0	0	0	0	0	0	0	0	0	0	0	0	0	0	0	0	0	0	0	0	0	0	0	0	0	0	0	0	0	0	2	0	0	0	0	0	0	0	0	0	0	0	0	0	0	0	0	0	0	0	0	0	0	0	0	0	0	0	0	1	0	0	0	0	0	0	0	0	0	0	0	0	0	0	0	0	0	0	0	0	0	0	0	0	0	0	0	0	0	0	0	0	0	0	0	0	0	0	0	0	0	0	0	0	0	0	0	0	0	0	0	0	0	0	0	0	0	0	0	0	0	0	0	0	0	0	0	0	0	0	0	0	0	0	0	0	0	0	0	0	0	0	0	0	0	0	0	0	0	0	0	0	0	0	0	0	0	0	0	0	0	0	0	0	0	0	0	0	0	0	0	0	0	0	0	0	0	0	0	0	0	0	0	0	0	1	0	0	0	0	0	0	0	0	0	0	0	0	0	0	0	0	0	0	0	0	0	0	0	0	0	0	0	0	0	0	0	0	0	0	0	0	0	0	0	0	0	0	0	0	0	0	1	0	0	0	0	0	0	0	0	0	0	0	0	0	0	0	0	0	0	0	0	0	0	0	0	0	0	0	0	0	1	0	0	0	0	0	0	0	0	0	0	0	1	1	0	0	0	0	0	0	1	0	0	0	0	0	0	0	0	0	0	0	0	0	0	0	0	0	0	0	0	0	0	0	0	0	0	0	0	0	0	1	0	0	0	0	0	0	0	0	0	0	0	0	0	0	0	0	0	0	0	0	0	0	0	0	0	0	0	0	0	0	0	0	0	0	0	0	0	0	0	0	0	0	0	0	0	0	0	0	0	0	0	0	0	0	0	0	0	0	0	0	0	0	0	0	0	0	0	0	0	0	0	0	0	0	0	0	0	0	0	0	0	0	0	0	0	0	0	0	0	0	0	0	0	0	0	0	0	0	0	0	0	0	0	0	0	0	0	0	0	0	0	0	0	0	0	0	0	0	0	0	0	0	0	0	0	0	0	0	0	0	0	0	0	0	0	0	0	0	0	0	0	0	0	0	0	0	0	0	1	0	0	0	0	0	0	0	0	0	0	0	0	0	0	0	0	0	0	0	0	0	0	0	0	0	0	0	0	0	0	0	0	0	0	0	0	0	0	0	0	0	1	0	0	0	0	0	0	0	0	0	0	0	0	0	0	0	0	0	0	0	0	0	0	0	0	0	0	0	1	0	0	0	0	0	0	0	0	0	0	0	0	0	0	2	0	0	0	0	0	0	0	0	0	0	0	0	0	0	0	1	0	0	0	0	0	0	0	1	0	0	0	0	0	0	0	0	0	0	0	0	0	0	0	0	0	0	0	0	0	0	0	0	0	0	0	0	0	0	0	0	0	0	0	0	0	0	0	0	0	0	0	0	0	0	0	0	0	0	0	0	0	0	0	0	0	0	0	0	0	0	0	0	0	0	0	0	0	0	0	0	0	1	0	0	0	0	0	0	1	0	0	0	0	0	0	0	0	0	0	0	0	0	0	0	0	0	0	0	0	0	0	0	0	0	0	0	0	0	0	0	0	0	0	0	0	0	0	0	0	0	0	0	0	0	0	0	0	0	1	0	0	0	0	0	0	0	0	0	0	0	0	0	0	0	0	0	0	0	0	0	0	0	0	0	0	0	0	0	0	0	0	0	0	0	0	0	0	0	0	0	0	0	0	0	0	0	0	0	0	0	0	0	0	0	0	0	0	0	0	0	0	0	0	0	0	0	0	1	0	0	0	0	0	0	0	0	0	0	0	0	0	0	0	0	0	0	0	0	0	0	0	0	0	0	0	0	0	0	0	0	0	0	0	0	0	0	0	0	0	0	0	0	0	0	0	0	0	0	0	0	0	0	0	0	0	0	0	0	0	0	0	0	0	0	0	0	0	0	0	0	0	0	0	0	0	0	0	0	0	0	0	0	0	0	0	0	0	0	0	0	0	0	0	0	0	0	0	0	0	0	0	0	0	0	1	0	0	1	1	0	0	0	0	0	0	0	0	0	0	0	0	0	0	0	0	0	0	0	0	0	0	0	0	0	0	0	0	0	0	0	0	0	0	0	0	0	0	1	0	0	0	0	1	0	0	0	0	0	0	0	0	0	0	0	0	0	0	0	0	0	0	0	0	0	0	0	0	0	0	0	0	0	0	0	0	0	0	0	0	0	0	0	0	0	0	0	0	0	0	0	0	0	0	0	0	0	0	0	2	0	0	1	0	0	0	0	0	0	0	0	0	0	0	0	0	0	0	0	0	0	0	0	0	0	0	0	0	0	0	0	0	0	0	0	0	0	0	0	0	1	0	0	0	0	0	0	0	0	0	0	0	0	0	0	0	0	0	0	0	0	0	0	0	0	0	0	0	0	0	0	0	0	0	1	0	0	0	0	0	0	0	0	0	0	1	0	0	0	0	0	1	0	0	0	0	0	0	0	0	0	0	0	0	0	1	0	0	0	0	0	0	0	0	0	0	0	0	0	0	0	0	0	0	0	0	0	0	0	0	0	0	0	0	1	0	0	0	0	0	0	0	0	0	0	0	0	0	0	0	0	0	0	0	1	0	0	0	0	0	0	0	0	0	0	0	0	0	0	0	0	0	0	0	0	0	0	0	0	2	0	0	0	0	0	0	0	0	0	0	0	0	0	0	0	0	0	0	0	0	0	0	0	0	0	0	0	0	0	0	0	0	0	0	0	1	0	0	0	0	0	0	0	0	0	0	0	0	0	0	0	0	0	0	0	0	0	0	0	0	0	0	0	0	0	0	0	0	0	0	0	0	0	0	0	0	0	0	0	0	0	0	0	0	0	0	0	0	0	0	0	0	0	0	0	0	0	0	0	0	0	0	0	0	0	0	0	0	0	0	0	1	0	0	0	0	0	0	0	0	0	0	0	0	0	0	0	0	0	0	0	0	0	0	0	0	0	0	0	0	0	0	0	0	0	0	0	0	0	0	0	0	0	0	0	0	0	0	0	0	0	0	0	0	0	0	0	0	0	0	0	0	0	0	0	0	0	0	0	0	0	0	0	0	0	1	0	0	0	0	0	0	0	0	0	0	0	0	0	0	0	0	0	0	0	0	0	0	0	0	0	0	0	0	0	0	0	0	0	0	0	0	0	0	0	0	0	0	0	0	0	0	0	0	0	0	0	0	0	0	0	0	0	0	0	0	0	0	0	0	0	0	0	0	0	0	0	0	0	0	0	0	0	0	0	0	0	0	0	0	0	0	0	0	0	0	0	0	0	0	0	0	0	0	0	0	0	0	0	0	0	0	0	0	0	1	0	0	0	0	1	0	0	0	0	0	0	0	0	1	0	0	0	0	0	0	0	0	0	0	0	0	0	0	0	0	0	0	0	0	0	0	0	0	0	0	0	0	0	0	0	0	0	0	0	0	0	0	0	0	0	0	0	0	0	0	0	0	0	0	0	0	0	0	0	0	0	0	0	0	0	0	0	0	0	0	0	0	0	0	0	0	0	0	0	0	0	0	0	1	0	0	0	0	0	0	0	0	1	0	0	0	0	0	0	0	0	0	0	0	0	0	1	0	0	0	0	0	0	0	0	0	0	0	0	0	0	0	0	0	0	0	0	0	0	0	0	0	0	0	0	0	0	0	0	0	0	0	0	0	0	0	0	0	0	0	0	0	0	0	0	0	0	0	0	0	0	0	0	0	0	0	0	0	0	0	0	0	0	0	2	0	0	0	0	0	0	0	0	0	0	0	0	0	0	0	0	0	0	0	0	0	0	0	0	0	0	0	0	0	0	0	0	0	0	0	0	0	0	0	0	1	0	0	0	0	0	0	0	0	0	0	0	0	0	0	0	0	0	0	0	0	0	0	0	0	0	0	0	0	0	0	0	0	0	0	0	0	1	0	0	1	0	0	0	0	0	0	0	0	0	0	0	0	0	0	0	0	0	0	0	0	0	0	0	0	0	0	0	0	0	0	0	0	0	0	0	0	0	0	0	0	0	0	0	0	0	0	0	0	0	0	0	0	0	0	0	0	0	0	0	0	0	0	0	0	0	0	0	0	0	0	0	0	0	0	0	0	0	0	0	0	1	0	0	0	0	0	0	0	0	0	0	0	0	0	0	0	0	0	1	0	0	0	0	0	0	0	0	0	0	0	0	0	0	0	0	0	0	0	0	0	0	1	0	0	0	0	0	0	0	0	0	0	0	0	0	0	0	0	0	0	0	0	0	0	0	0	0	0	0	0	0	0	0	0	0	0	0	0	0	1	0	0	0	0	0	0	0	0	0	0	0	0	0	0	2	0	0	0	0	0	0	0	0	0	0	0	0	0	0	0	0	0	0	0	0	0	0	0	0	0	0	0	0	0	0	0	0	0	0	0	0	0	0	0	0	0	0	0	0	0	0	0	0	0	0	0	0	0	0	0	0	0	0	0	0	0	0	0	0	0	0	0	0	0	0	0	0	0	0	0	0	0	0	0	0	0	0	0	0	1	0	0	0	0	0	0	0	0	0	0	0	0	0	0	0	0	0	0	0	0	1	0	0	0	0	0	0	0	0	0	0	0	0	0	0	0	0	0	0	0	0	0	0	0	0	0	0	0	0	0	0	0	0	0	0	0	0	0	0	0	0	0	0	0	0	0	0	0	0	0	0	0	0	0	0	0	0	0	0	0	0	0	0	0	0	0	0	0	0	1	0	0	0	0	0	0	0	0	0	0	0	0	0	0	0	0	0	0	0	0	0	0	1	0	0	0	0	0	0	0	1	0	0	0	0	0	0	0	0	0	0	0	0	0	0	0	0	0	0	0	0	0	0	0	0	0	0	0	0	0	0	0	0	0	0	0	0	0	0	0	0	0	0	0	0	0	0	0	0	0	0	0	0	0	0	0	0	0	0	0	0	0	0	0	0	0	0	0	0	0	0	0	0	0	0	0	0	0	0	0	0	0	0	0	0	0	0	0	0	0	0	0	0	0	0	0	0	0	0	0	0	0	0	0	0	0	0	0	0	0	0	0	0	0	0	0	0	0	0	0	0	0	0	0	0	0	0	0	0	0	0	0	0	0	0	0	0	0	0	0	0	0	0	0	0	0	0	0	0	0	0	0	0	0	0	0	0	0	0	0	0	0	0	0	0	1	0	0	0	0	0	0	0	0	0	0	0	0	0	0	0	0	0	0	0	0	0	0	0	0	0	0	0	0	0	0	0	0	0	0	0	0	0	0	0	0	1	0	0	0	0	0	0	0	0	0	0	0	0	0	0	0	0	1	0	0	0	0	0	0	0	0	0	0	0	0	0	0	0	0	0	0	0	0	0	0	0	0	0	0	1	0	0	0	0	0	0	0	0	0	0	0	0	0	0	0	0	0	0	0	0	0	0	0	0	0	0	0	0	0	0	0	0	0	0	0	0	0	0	0	0	0	0	0	0	0	0	0	0	0	0	0	0	0	0	0	0	0	0	1	0	0	0	0	0	0	0	0	0	0	0	0	0	0	0	0	0	0	0	0	0	0	0	0	0	0	0	0	0	0	0	0	0	0	0	0	0	0	0	1	0	0	0	0	0	0	0	0	0	0	0	0	0	0	0	0	0	0	0	0	0	0	0	0	0	0	0	0	0	0	0	0	2	0	0	0	0	0	0	0	0	0	0	0	0	1	0	0	0	0	0	0	0	0	0	0	0	0	0	0	0	0	0	0	0	0	0	0	0	0	0	0	0	0	0	0	0	0	0	0	0	0	0	0	0	0	0	0	0	0	0	0	0	0	0	0	0	0	0	0	0	0	0	1	0	0	0	0	0	0	0	0	0	0	0	0	0	0	0	0	0	0	0	0	0	0	0	0	0	0	0	0	0	0	0	0	0	1	0	0	0	0	0	0	0	0	0	0	0	0	0	0	0	0	0	0	0	0	1	0	0	0	0	0	0	0	0	0	0	0	0	0	0	0	0	0	0	0	0	0	0	0	0	0	0	0	0	0	0	0	0	0	0	0	0	0	0	0	0	0	0	0	0	0	0	0	0	0	0	0	0	0	0	0	0	0	0	0	0	0	0	0	0	0	0	0	0	0	0	0	0	0	0	0	0	0	0	0	0	0	0	0	0	0	0	0	0	0	0	0	0	0	0	0	0	0	0	0	0	0	0	0
N0.HOG0009991	1	0	0	1	1	1	0	0	0	0	0	0	0	0	0	1	1	5	0	0	0	2	2	0	0	0	0	1	2	0	0	0	1	0	0	2	0	1	1	0	0	0	0	0	0	2	1	0	0	0	1	0	0	8	0	0	1	0	1	1	0	1	3	0	2	2	1	6	1	3	6	0	1	0	1	1	6	0	0	3	1	4	0	0	0	0	0	7	0	2	3	0	1	0	4	0	0	2	0	0	2	0	1	1	0	0	1	1	0	0	1	0	0	0	3	6	0	1	0	1	0	0	0	2	5	1	2	4	1	5	0	0	0	0	4	0	3	0	0	1	1	0	0	0	0	0	2	0	0	0	2	0	2	0	1	4	4	0	0	2	2	1	0	0	0	3	2	0	0	5	0	0	0	0	3	2	3	0	0	4	0	1	0	0	0	3	1	0	1	0	0	3	0	0	1	0	0	0	0	0	6	0	5	0	0	0	1	0	0	0	0	0	0	0	0	0	4	0	0	0	1	0	0	3	0	2	2	0	2	0	0	0	0	0	0	0	2	6	0	2	0	4	2	0	0	0	1	0	1	1	1	0	0	1	0	2	0	2	0	0	2	1	1	0	0	0	2	0	0	0	2	3	1	0	3	1	1	3	0	5	5	0	1	2	3	0	0	0	0	5	0	0	0	1	2	3	0	0	0	2	1	7	5	2	2	1	0	3	8	0	3	3	2	0	0	4	2	0	7	1	0	0	0	1	5	0	4	2	2	2	0	0	5	1	0	2	3	3	0	1	4	0	0	0	4	1	1	2	0	0	0	2	0	0	0	0	0	0	0	1	0	0	0	2	0	0	0	0	0	0	5	0	1	3	0	8	0	0	1	1	4	0	0	0	0	1	2	1	1	0	0	0	5	2	1	4	0	2	0	3	2	0	4	1	0	5	0	0	0	0	1	0	0	0	0	5	0	0	1	0	0	3	0	0	0	0	0	0	0	0	0	1	0	2	0	3	0	0	0	8	0	0	1	4	0	0	0	0	2	0	1	3	3	1	0	3	2	0	4	0	1	0	0	3	0	1	0	1	0	1	1	1	0	0	0	1	0	2	5	1	0	1	0	0	0	0	0	0	0	4	1	3	0	0	0	0	3	1	0	0	0	0	0	1	0	0	2	0	0	0	0	2	0	0	0	0	0	0	1	0	0	0	0	1	0	1	3	0	0	2	1	0	7	4	1	0	2	3	0	0	0	2	0	0	1	0	0	2	0	2	0	0	0	3	0	1	0	2	0	0	0	0	0	0	0	0	0	0	0	0	1	0	1	0	3	1	2	5	0	0	0	3	0	2	0	0	2	2	0	1	0	0	4	0	0	7	0	0	0	0	0	0	1	0	2	0	1	0	1	0	0	0	0	0	3	0	0	1	4	4	0	3	0	0	0	1	3	0	1	3	0	1	0	1	5	0	0	0	0	4	0	0	0	0	4	0	0	4	0	0	0	2	0	3	0	0	0	0	0	1	0	1	3	0	4	4	0	0	0	2	1	0	0	0	0	1	0	2	0	0	6	1	6	0	2	0	0	4	2	1	0	5	0	0	1	0	1	0	1	1	0	0	0	5	0	0	0	0	0	2	0	0	0	0	4	0	0	0	0	2	2	0	1	0	1	0	2	0	0	0	0	0	0	0	0	1	0	0	0	0	0	0	0	1	0	5	0	0	0	1	2	4	2	0	4	1	0	0	0	2	0	0	3	0	0	0	7	3	0	0	0	0	2	0	3	1	0	0	1	2	0	0	0	0	0	2	0	0	0	1	1	0	0	0	0	0	0	0	2	1	0	7	0	0	0	1	3	0	0	0	0	5	0	1	0	1	1	0	2	1	0	1	0	5	2	1	4	0	2	2	1	2	1	8	1	0	3	0	1	0	1	0	4	0	2	0	2	1	0	0	0	0	6	6	0	0	2	0	0	5	1	4	1	0	0	2	0	0	0	2	0	0	1	0	3	0	0	2	0	1	0	1	0	1	0	0	0	0	0	0	0	2	0	0	0	1	1	1	0	0	0	0	0	0	0	0	1	2	4	0	2	0	0	0	2	4	2	2	0	2	0	0	1	0	0	0	0	1	1	1	0	0	0	0	0	0	0	0	5	0	5	0	1	1	0	0	0	1	0	0	0	0	0	0	1	0	0	0	0	0	1	0	0	0	2	2	5	3	0	1	0	3	0	6	0	1	6	0	5	2	0	0	0	0	0	0	1	2	0	0	0	2	5	0	0	1	1	0	1	0	5	0	1	0	0	0	4	2	0	3	1	0	0	0	1	3	1	1	4	0	0	0	0	0	3	2	0	1	1	0	3	1	0	0	0	0	5	1	4	0	2	0	2	4	0	1	2	0	0	0	0	0	4	1	0	0	5	0	1	0	0	1	0	0	0	2	0	0	2	2	0	2	0	0	2	1	0	0	0	0	0	6	0	0	0	3	3	0	0	1	0	0	0	0	0	0	0	0	1	0	1	0	3	0	0	0	0	3	1	0	0	0	2	0	2	0	0	0	0	4	4	1	0	0	10	0	3	0	0	0	0	2	0	0	0	0	2	0	2	2	4	0	0	5	0	0	0	0	0	0	0	0	0	3	0	0	0	0	0	2	3	0	1	3	0	0	0	0	2	4	1	0	2	0	0	1	0	0	3	0	0	1	0	0	0	0	1	0	0	0	0	3	3	0	2	5	0	1	7	0	0	3	0	0	0	0	5	1	1	2	0	2	0	0	0	0	3	0	2	0	0	0	0	0	0	0	0	1	0	1	0	2	0	0	0	3	2	0	4	2	2	0	1	0	1	0	0	0	0	0	0	0	0	1	1	0	2	3	2	0	0	0	0	6	0	0	0	1	0	1	0	0	3	0	0	0	4	1	0	0	0	0	2	2	0	0	5	0	5	0	0	1	0	0	0	1	0	0	0	0	0	1	0	0	1	0	1	1	1	0	1	2	0	0	4	0	0	0	0	0	0	2	1	1	0	0	1	0	3	0	0	1	1	1	6	1	0	0	0	2	0	1	10	3	4	0	0	0	0	0	0	5	0	0	3	0	0	1	0	6	2	0	1	3	0	0	1	0	0	0	2	3	0	0	2	5	0	0	0	7	2	2	1	0	0	0	0	1	0	1	0	0	0	0	0	0	0	0	1	0	0	0	2	0	4	0	4	1	8	0	8	1	2	0	0	0	0	3	0	2	2	1	2	2	0	2	0	1	1	0	0	7	3	0	0	4	0	3	3	2	0	0	4	0	1	2	0	2	0	0	1	0	2	2	0	2	0	0	2	0	0	0	1	2	0	0	0	0	0	1	0	2	0	0	1	0	6	0	2	1	1	0	0	0	0	3	0	0	0	2	0	1	0	0	2	4	0	1	1	1	0	2	1	0	1	0	1	0	0	0	2	4	0	0	0	1	1	1	0	2	0	0	0	1	1	0	1	0	1	1	3	2	2	4	0	0	0	3	0	0	0	4	0	2	4	2	0	0	0	0	0	0	0	2	0	0	0	0	2	0	0	3	2	0	0	0	0	0	0	1	0	0	0	2	0	0	0	0	0	0	0	0	0	0	1	0	0	0	0	0	0	0	1	0	0	0	0	0	0	0	0	0	0	0	0	0	2	0	0	2	0	0	1	1	0	2	2	4	2	5	1	1	0	2	5	0	0	0	0	1	0	0	0	2	0	0	1	0	0	0	1	2	0	0	1	0	1	3	0	0	5	0	0	0	0	1	2	0	0	0	0	0	0	0	2	0	0	2	0	0	0	0	0	2	4	0	3	0	0	0	0	0	1	0	0	0	0	1	0	0	0	0	0	0	0	0	1	1	1	0	2	4	0	3	0	0	1	0	3	0	1	0	0	2	1	0	0	0	0	1	1	5	0	0	0	0	0	1	0	1	0	0	1	1	0	0	0	0	0	1	1	0	0	0	5	0	0	0	0	0	0	0	0	2	0	0	0	6	2	1	0	0	2	0	0	0	0	0	1	1	1	0	2	0	4	1	4	0	0	1	0	0	1	0	0	1	0	0	1	4	0	0	6	1	1	0	0	0	3	2	0	0	0	0	1	0	0	9	0	0	1	0	0	2	0	0	0	0	2	0	1	3	1	0	0	0	3	3	0	1	0	0	0	1	2	6	0	1	0	0	1	1	0	2	0	1	0	0	0	5	0	0	0	0	1	0	0	3	0	0	4	0	0	0	0	5	0	0	2	1	0	0	0	0	0	3	0	0	0	0	0	0	0	0	6	3	8	0	1	2	3	0	0	0	0	0	0	0	2	0	1	3	3	0	0	0	0	0	0	0	1	0	0	0	0	1	2	0	0	4	0	0	0	0	0	1	0	1	0	0	0	0	0	0	0	0	0	0	0	0	2	0	1	1	0	2	0	3	0	2	0	0	0	1	0	0	0	0	0	1	5	0	3	0	0	0	2	0	1	3	0	0	3	0	0	2	0	0	0	2	0	0	2	1	0	0	0	0	0	0	0	3	0	0	3	0	2	7	0	0	0	3	0	5	0	1	0	0	0	0	0	0	3	0	1	1	0	6	0	0	1	0	0	5	0	1	0	0	1	1	2	3	0	0	2	2	0	0	0	0	0	0	3	0	0	0	0	0	1	0	7	0	0	0	2	0	1	4	0	0	2	0	0	2	1	3	5	0	0	6	3	0	3	0	0	0	0	3	4	4	0	0	0	0	0	3	0	0	2	0	0	7	1	0	0	4	0	2	0	0	0	0	0	0	2	0	1	2	0	1	1	0	0	2	2	3	0	1	0	1	6	3	0	1	0	0	0	0	0	0	2	0	0	0	0	0	1	2	4	1	0	3	0	1	0	0	0	0	0	0	0	2	0	0	0	0	4	3	4	2	1	0	0	0	3	0	0	0	0	0	0	1	0	3	0	0	0	1	2	0	4	4	0	2	2	0	0	1	0	0	0	0	0	4	0	1	0	0	0	1	2	2	0	3	0	2	2	0	0	1	2	0	0	0	0	0	0	0	1	0	0	0	2	0	1	0	0	1	0	0	0	0	2	1	0	1	1	0	2	0	0	0	0	0	2	0	0	0	0	0	1	2	2	0	0	0	0	0	0	1	5	4	0	0	0	4	0	0	0	0	1	1	2	4	2	4	0	0	0	0	1	3	1	0	1	1	1	0	0	0	0	0	2	0	3	0	2	0	3	0	0	0	0	2	3	0	0	3	0	0	0	0	0	1	0	0	0	0	0	0	4	0	0	0	2	4	0	5	0	1	1	0	0	2	1	0	0	4	1	0	0	0	1	0	0	0	0	0	0	0	0	3	2	0	0	0	0	1	0	0	1	2	0	0	0	0	0	2	0	0	0	1	0	0	0	1	0	1	0	0	3	0	2	0	7	1	0	0	1	1	2	0	0	0	0	3	2	0	0	1	2	0	0	2	0	2	4	3	1	0	0	0	2	0	2	0	0	0	0	1	0	2	0	0	0	0	3	2	0	4	1	0	4	0	1	5	2	4	2	4	2	2	0	0	0	0	0	0	0	0	0	0	0	8	0	0	0	0	4	0	0	0	0	4	4	1	1	2	2	0	0	3	1	0	5	0	1	1	0	0	0	2	1	0	0	0	0	1	2	0	0	1	0	2	0	0	0	1	3	0	0	0	4	0	1	7	0	1	1	1	0	1	0	0	0	1	2	0	4	1	0	0	1	2	0	0	1	0	0	0	0	0	2	0	0	0	0	0	3	0	0	4	0	3	0	0	3	0	0	0	3	3	0	1	2	2	1	2	0	1	2	5	0	0	1	0	1	2	0	0	3	1	4	0	0	0	2	5	0	0	0	0	0	0	0	2	2	2	1	0	0	0	3	0	1	0	0	2	0	0	0	0	1	1	0	1	5	2	0	0	0	2	0	0	0	0	2	1	4	7	0	2	1	1	2	2	4	2	0	0	0	1	3	0	4	0	0	5	1	0	0	0	0	4	0	1	0	0	0	2	1	0	0	1	0	0	0	0	0	0	0	0	0	0	2	0	0	0	0	1	0	2	0	0	0	2	0	0	0	0	0	0	1	0	1	0	0	0	1	0	0	0	2	0	1	0	0	0	0	0	3	0	0	3	1	1	0	3	1	2	0	4	1	0	4	0	3	0	0	2	3	0	2	0	0	2	0	0	1	1	1	0	1	1	0	0	0	1	0	0	0	4	0	0	0	0	0	0	0	0	3	1	1	0	0	0	0	0	1	0	0	0	2	3	3	0	0	1	0	0	3	0	1	0	2	0	0	0	1	1	0	0	0	4	4	0	1	2	0	1	0	3	2	0	1	0	2	0	0	0	0	2	2	0	0	1	2	0	1	1	0	0	0	0	1	3	4	1	0	0	0	0	6	0	0	0	3	0	6	0	0	1	0	2	1	2	0	0	0	0	4	0	0	0	1	2	0	1	0	1	1	0	1	0	1	0	0	0	2	0	6	0	4	3	6	1	0	0	0	0	0	0	1	2	2	0	3	0	1	3	1	0	0	3	2	0	1	0	0	2	0	1	4	1	1	0	0	0	1	1	0	0	0	1	4	0	0	1	0	0	1	0	3	0	0	0	0	0	0	0	0	0	0	1	2	1	0	0	3	0	0	0	2	0	0	0	0	0	0	2	0	0	1	1	0	0	0	1	3	2	0	0	0	0	1	0	0	0	1	0	0	1	0	4	0	1	2	0	0	1	0	0	0	0	0	0	0	3	0	0	0	0	0	1	1	0	0	1	0	0	1	1	0	2	0	0	3	0	0	0	3	1	4	3	1	0	0	0	0	5	0	0	2	0	3	1	0	2	0	0	5	2	8	0	0	0	0	1	3	1	0	0	0	1	0	1	0	3	2	3	2	0	0	0	0	1	0	0	0	0	0	1	3	0	0	0	0	1	0	0	0	0	0	3	10	7	4	0	1	2	5	0	0	0	0	4	3	0	1	0	3	3	0	0	0	3	0	0	2	0	0	0	2	0	0	0	0	0	0	6	2	6	0	0	2	3	0	4	0	0	0	0	0	0	0	0	1	1	0	0	3	0	0	1	3	0	0	0	10	0	0	1	1	0	0	0	2	1	0	1	2	0	0	0	0	0	0	1	0	0	0	0	0	1	3	0	3	0	2	0	0	0	0	2	0	6	1	0	0	4	0	0	0	2	1	0	2	0	0	1	0	0	0	0	0	0	0	0	3	0	4	0	0	0	0	0	4	1	0	1	1	2	0	1	0	0	0	0	0	0	0	0	0	2	2	0	1	3	0	4	1	0	1	0	4	3	0	0	0	0	1	1	2	0	0	0	1	2	1	6	0	0	3	0	0	0	0	2	0	2	4	0	0	0	0	0	0	0	0	0	3	1	0	0	0	0	0	3	3	2	0	0	1	6	4	1	2	1	0	2	0	0	1	0	0	0	0	1	0	0	2	2	9	0	0	0	0	1	0	0	0	0	1	5	0	0	1	1	9	0	0	0	0	1	0	2	0	3	0	0	0	0	1	2	0	0	0	0	0	0	0	0	0	0	1	1	0	0	1	4	0	0	0	0	0	0	0	0	1	2	0	0	0	2	0	4	0	0	1	0	0	0	0	0	0	0	0	0	0	0	2	0	0	3	4	2	0	2	0	0	2	0	0	0	0	1	1	0	0	4	1	0	0	1	5	0	0	3	0	1	0	0	3	0	0	0	0	0	0	1	0	0	0	3	0	0	3	3	0	0	0	0	0	1	0	9	0	4	1	1	2	0	3	0	3	0	3	2	1	0	0	0	1	1	0	2	0	0	0	2	0	0	0	1	1	0	0	0	0	0	2	0	2	5	0	1	0	0	1	0	0	0	0	1	0	1	0	2	0	2	0	0	2	0	1	0	3	0	1	2	0	0	3	0	2	0	2	0	0	0	0	3	0	0	0	1	0	0	0	0	0	3	1	0	0	0	0	4	4	4	4	0	0	1	1	2	0	0	0	1	0	1	0	2	7	0	2	0	0	0	0	0	0	0	0	0	3	0	1	0	2	7	4	0	0	4	3	0	2	2	2	0	1	0	3	0	0	1	0	3	0	0	0	1	1	0	0	0	1	4	2	0	1	0	0	1	4	0	0	0	0	1	1	0	1	0	2	1	0	6	1	0	0	1	1	0	0	0	0	0	0	3	0	0	5	0	0	0	0	0	3	2	0	1	2	1	0	1	2	1	0	0	0	0	0	2	0	1	1	0	0	0	1	0	0	0	1	0	0	2	0	0	0	0	4	0	0	0	0	6	0	0	1	0	0	0	0	0	0	2	0	1	0	0	2	0	0	2	7	0	0	1	0	1	0	1	0	2	0	0	1	0	0	1	1	2	6	0	0	0	4	0	1	2	2	2	5	1	0	1	3	0	0	0	0	0	3	1	2	1	1	0	0	1	1	2	2	0	0	0	0	1	0	0	0	0	0	2	0	0	0	0	0	0	4	0	1	0	6	3	0	1	0	0	0	0	0	0	2	0	0	2	0	1	0	0	0	7	0	0	0	0	0	0	2	4	1	0	1	2	7	2	0	2	6	0	0	4	0	0	3	1	3	1	0	2	6	3	0	4	1	0	0	4	1	0	0	0	0	0	1	0	0	0	0	0	1	0	0	3	1	3	2	1	1	0	3	0	1	0	2	0	3	0	0	0	0	0	0	1	0	0	1	1	0	0	5	3	0	1	0	5	0	2	3	4	0	4	0	0	0	0	0	0	0	6	0	0	2	1	0	4	0	0	0	0	1	0	7	0	1	0	2	2	7	0	1	4	0	0	1	2	0	2	0	0	3	1	2	0	0	2	0	2	1	0	0	0	0	3	1	2	2	0	1	0	0	0	0	1	4	1	6	0	0	0	1	3	0	2	1	0	1	0	1	1	0	0	1	0	3	0	0	0	0	0	3	2	0	5	0	2	0	0	0	0	0	1	0	0	3	0	0	1	5	4	2	0	0	1	2	1	3	0	1	0	0	0	3	0	4	0	0	2	0	0	0	0	0	0	0	8	0	1	2	0	2	2	0	0	0	2	3	0	0	1	1	1	1	1	1	1	0	0	0	6	0	0	2	0	0	5	1	0	4	0	5	1	0	0	0	0	0	0	1	0	1	3	0	0	1	0	0	9	0	0	0	2	3	2	1	0	0	1	0	2	0	7	6	0	0	3	0	0	0	0	4	0	3	2	5	4	1	2	3	0	0	0	0	0	0	1	0	3	3	0	0	0	7	2	0	1	0	0	2	0	0	4	3	0	1	0	1	0	0	1	0	1	0	3	0	0	5	0	1	0	0	3	1	1	2	0	0	0	0	1	0	0	4	0	3	0	1	4	0	1	2	3	3	1	0	1	0	0	0	0	0	4	1	1	0	0	2	0	1	5	4	0	0	0	0	2	0	0	1	2	2	3	3	1	6	0	0	2	2	0	0	0	2	3	0	0	1	4	0	0	0	0	0	1	0	1	0	0	5	0	0	0	2	0	0	4	0	0	2	2	1	1	0	0	2	1	0	0	0	0	0	3	0	0	0	2	2	0	0	0	0	0	0	1	2	1	0	0	0	1	3	0	3	1	0	0	0	1	3	1	0	1	2	0	4	0	0	0	0	0	2	1	1	1	0	0	0	2	0	2	2	0	0	0	0	0	0	1	1	0	0	4	1	0	2	0	0	2	0	1	0	1	1	0	0	0	1	0	0	0	1	0	0	0	0	0	0	2	0	1	0	1	2	2	0	1	0	6	0	0	0	1	0	0	0	2	0	0	1	0	1	3	1	1	2	0	0	3	0	0	0	0	0	1	3	1	0	0	4	4	0	0	1	0	0	0	0	2	1	1	0	0	0	1	0	0	0	0	1	0	0	0	0	3	0	2	2	4	0	2	0	1	0	0	0	0	3	6	2	1	1	1	0	1	2	1	0	1	0	0	4	0	3	0	0	10	2	0	1	4	5	2	2	0	1	4	0	0	0	0	5	0	0	0	0	1	2	2	1	0	0	0	1	1	0	0	0	1	1	8	0	0	0	0	3	0	1	0	4	0	1	6	0	0	0	0	1	0	3	3	2	0	1	0	1	1	1	0	2	0	1	0	0	0	0	0	1	1	1	0	2	0	4	0	1	0	0	0	2	0	2	0	1	0	2	0	0	1	0	0	0	0	2	0	0	6	3	0	3	1	1	0	2	0	0	0	0	0	0	0	0	0	0	0	0	0	0	0	1	0	0	0	0	0	6	1	1	0	0	0	0	0	0	0	0	0	0	0	2	0	0	1	2	1	1	0	0	1	0	2	4	5	3	0	0	0	0	1	0	0	0	0	2	0	0	0	1	0	0	0	0	1	1	2	0	2	3	1	0	0	0	0	0	0	1	1	0	0	0	0	0	0	0	0	0	0	0	5	0	0	0	0	0	0	0	0	0	7	0	0	2	1	1	0	1	0	3	3	0	0	0	4	3	0	0	0	1	0	0	1	0	0	0	2	1	0	1	5	1	1	0	2	1	0	0	1	1	0	2	0	1	0	2	0	3	2	0	0	0	0	1	0	0	0	2	0	0	0	2	0	0	1	0	5	0	0	1	0	0	1	2	0	1	3	1	0	0	0	0	0	0	0	3	0	2	0	1	0	0	3	2	0	0	0	0	0	5	0	0	0	0	7	2	0	1	0	1	1	1	0	0	0	1	0	0	0	6	4	0	3	0	0	0	0	0	1	0	2	0	0	0	0	0	0	2	0	0	0	0	0	0	4	0	2	0	0	0	3	0	3	0	0	0	0	0	0	0	2	0	0	3	2	0	5	0	0	0	9	0	2	2	0	0	0	0	1	2	1	0	3	3	0	0	1	3	0	2	0	0	1	1	1	0	0	0	3	7	1	0	0	0	0	2	0	2	3	0	1	3	0	0	0	1	0	0	3	3	0	0	1	5	0	1	0	6	2	2	0	4	0	0	0	1	0	0	0	0	1	3	3	1	0	0	0	0	3	3	0	3	0	2	3	5	0	0	2	2	0	0	1	0	1	2	0	0	5	0	0	0	5	0	0	3	0	4	0	0	0	0	2	0	1	0	0	0	0	0	0	1	1	0	1	0	0	0	3	0	4	1	0	0	0	0	0	0	0	0	3	0	1	0	0	9	0	2	1	1	2	0	0	0	4	0	1	3	2	0	1	0	1	0	0	0	0	4	0	0	0	6	0	0	4	1	0	10	0	1	0	3	0	0	0	1	0	0	2	0	1	0	2	0	0	0	0	6	0	0	0	1	0	0	0	0	2	2	2	0	0	1	0	2	0	0	1	0	0	2	0	4	1	0	3	1	0	2	0	0	2	1	1	0	0	4	0	0	1	0	0	2	0	1	0	0	5	0	0	2	0	0	0	0	5	1	1	0	1	2	1	0	0	3	0	3	0	6	0	2	1	3	4	0	0	0	1	0	0	0	1	0	0	6	2	0	1	1	0	0	0	0	0	0	0	2	0	0	5	0	2	0	2	0	0	0	0	5	0	1	4	0	0	0	3	4	0	0	0	0	0	1	0	0	1	0	0	2	0	0	3	3	0	1	1	0	0	1	0	0	0	2	1	1	0	0	0	0	0	2	3	0	0	0	1	3	1	0	1	4	2	0	0	0	3	4	1	0	2	0	1	0	3	0	0	3	2	0	7	0	0	4	0	0	0	0	0	0	2	3	0	0	0	0	3	1	0	0	3	0	0	1	3	0	0	0	0	0	0	2	0	2	0	0	0	0	0	0	3	1	0	0	0	2	0	1	0	2	1	0	0	0	0	0	1	6	2	2	0	4	4	0	5	1	1	1	1	3	0	0	4	1	0	0	0	1	0	0	0	0	0	0	1	0	0	3	3	1	2	0	0	0	0	2	1	0	0	0	0	0	5	0	0	5	0	0	2	0	0	3	0	1	1	3
N0.HOG0002688	0	0	0	0	0	0	0	0	0	0	0	0	0	0	0	0	0	0	0	0	0	0	0	0	0	0	0	1	1	0	1	0	0	0	1	0	0	0	0	0	0	0	0	0	0	0	0	0	0	0	0	1	0	2	0	0	0	0	0	0	0	0	0	0	0	0	0	0	0	0	0	0	0	0	0	0	0	0	0	0	1	0	0	0	0	0	0	0	0	0	0	0	0	0	0	0	0	0	0	0	0	0	0	0	0	0	0	0	0	0	0	0	0	0	3	0	0	0	0	0	0	0	0	1	0	0	0	0	0	0	0	0	0	0	0	0	0	0	0	0	0	0	0	0	0	0	0	0	0	0	0	0	0	0	0	0	0	0	0	2	0	0	0	0	0	0	0	0	0	0	0	0	0	0	0	0	0	0	0	0	0	0	0	0	0	0	0	0	0	0	0	0	0	0	0	0	0	0	0	0	0	0	0	0	0	0	0	0	0	0	0	0	0	0	0	0	0	0	0	0	0	0	0	0	0	0	0	0	0	0	0	0	0	0	0	0	0	1	0	0	0	0	1	0	0	0	0	0	0	0	0	0	0	0	0	0	0	0	0	0	1	1	0	0	0	0	0	0	0	0	1	1	0	0	0	0	0	0	0	0	0	0	0	0	0	0	0	0	0	0	0	0	0	0	0	0	0	0	0	0	0	0	2	0	0	0	0	0	0	1	0	0	0	0	0	1	0	0	0	0	0	0	0	0	2	0	0	0	0	0	0	0	0	0	0	0	0	0	0	0	0	0	0	0	1	0	0	0	0	0	0	0	0	0	0	0	0	0	0	0	0	0	0	0	0	0	0	0	0	0	1	0	0	0	0	0	0	0	0	0	0	0	0	0	0	0	0	0	0	0	0	0	1	0	0	0	0	0	0	0	0	0	1	0	0	0	0	0	0	0	0	0	0	0	0	0	0	0	0	0	0	0	0	0	0	0	0	0	0	0	0	0	0	0	0	0	0	0	0	0	0	0	0	0	0	0	0	0	0	0	0	0	0	0	0	0	0	0	0	0	0	0	0	0	0	1	0	0	0	0	0	0	0	0	0	0	0	0	0	0	0	0	0	0	0	0	0	0	0	0	0	0	0	0	0	0	1	0	0	0	0	0	0	0	0	0	0	0	0	0	0	0	0	0	0	0	0	0	1	0	0	0	0	0	0	0	0	0	0	0	1	0	0	1	0	0	0	1	0	0	1	0	0	0	0	0	0	0	0	0	0	0	0	0	0	0	0	0	0	0	0	0	0	0	0	0	0	0	0	0	0	0	0	0	0	0	0	0	0	0	0	0	0	0	0	0	0	0	0	0	0	0	0	0	0	0	0	0	0	0	0	0	0	0	0	0	0	0	0	0	0	0	0	0	0	0	0	0	0	0	0	0	0	0	0	0	0	0	0	0	0	0	0	0	0	0	0	0	0	0	0	0	0	0	0	0	0	0	0	0	0	0	0	0	0	0	0	0	0	0	0	0	0	0	0	0	0	0	0	0	1	0	0	0	0	0	0	0	0	0	0	0	0	0	0	0	0	0	0	0	0	0	0	0	0	0	0	0	0	0	0	0	0	0	0	0	0	0	0	0	0	0	0	0	0	0	0	0	0	0	0	0	1	0	0	0	0	0	0	0	0	0	0	0	0	0	0	0	0	0	0	0	0	0	0	0	0	0	0	2	0	0	0	0	0	0	0	0	0	1	0	0	0	0	0	0	0	0	0	0	0	0	0	0	2	0	0	1	0	0	0	0	0	0	0	0	0	0	0	0	0	0	0	0	0	0	0	0	0	0	0	0	0	0	0	0	0	0	0	0	0	0	0	0	0	0	1	0	0	0	0	0	0	1	1	0	0	0	0	0	0	0	0	1	0	0	0	0	0	0	0	0	1	0	0	0	0	0	0	0	0	0	0	1	0	0	0	0	0	0	0	0	0	0	0	0	0	0	0	0	0	0	0	0	0	0	0	0	0	0	0	0	0	0	0	0	0	0	0	0	0	0	0	0	0	0	0	0	0	0	0	0	0	0	0	0	0	0	0	0	0	0	0	0	0	0	0	0	0	0	0	0	0	0	0	0	0	1	0	0	0	0	0	0	0	0	0	0	0	0	1	0	0	0	0	0	0	0	0	0	0	0	0	0	0	0	0	0	0	0	0	0	0	0	0	0	0	0	0	0	0	0	0	0	0	1	0	0	0	0	0	0	0	0	0	0	0	1	0	0	0	0	1	0	0	0	0	0	0	0	0	0	1	0	0	0	1	0	0	1	3	0	1	0	0	1	0	0	0	0	0	0	0	0	0	0	0	0	0	0	0	1	0	0	0	0	0	0	0	0	0	0	0	0	0	0	0	0	0	0	0	0	0	0	0	0	0	0	0	0	0	0	0	0	0	0	0	0	1	0	0	1	0	0	0	0	0	0	0	0	0	1	0	0	0	0	1	0	0	0	0	0	0	0	0	1	0	0	0	0	0	0	1	0	0	0	0	0	0	0	0	0	0	0	0	0	0	0	0	1	2	0	0	0	0	0	0	0	0	0	0	1	0	0	0	0	0	0	0	0	0	0	0	0	0	0	0	0	0	0	0	0	0	0	0	0	0	0	0	0	0	0	0	0	0	0	0	0	0	1	0	0	0	0	0	0	0	0	1	0	0	0	0	0	0	0	0	0	1	0	0	3	0	0	0	0	0	0	3	0	0	0	0	0	0	0	0	0	0	0	0	0	0	0	0	0	0	0	0	0	0	0	0	0	0	0	0	0	0	0	0	1	0	0	0	0	0	0	0	0	0	0	1	0	0	0	0	0	0	0	0	0	0	0	0	0	0	0	0	0	0	0	0	0	0	0	0	2	0	0	0	0	0	0	0	0	0	0	0	0	0	0	1	1	0	0	0	0	0	0	0	0	0	0	0	0	0	0	0	0	0	0	0	1	0	0	0	0	0	0	0	0	0	0	0	0	0	0	0	0	0	0	0	0	0	0	0	0	0	0	0	2	0	0	0	0	0	0	0	0	0	0	0	0	0	0	0	0	0	0	0	0	0	0	0	0	0	0	0	0	1	0	0	0	0	0	0	0	0	0	0	0	0	0	0	0	0	0	0	0	0	0	0	0	0	0	0	1	0	0	0	0	0	0	0	0	0	0	0	0	0	0	0	0	0	0	0	0	0	0	0	0	0	0	0	0	0	0	0	0	2	0	0	0	0	0	0	0	0	0	0	0	0	0	0	0	0	2	0	0	0	0	1	0	1	0	0	0	0	0	3	0	0	0	0	0	0	0	0	0	0	0	0	0	0	0	0	0	0	0	0	0	0	0	0	0	0	0	0	0	0	0	0	0	0	0	0	0	0	0	0	0	0	0	0	0	0	0	0	0	0	1	0	0	0	0	0	0	0	0	0	0	0	0	0	0	0	0	0	0	0	0	0	0	0	0	0	0	0	0	0	0	0	0	0	0	0	0	0	0	0	1	0	0	0	0	0	0	0	0	0	0	0	0	0	0	0	0	1	0	0	0	0	0	0	0	1	0	0	0	0	0	0	1	0	0	0	0	0	0	0	0	0	0	0	0	0	0	0	0	0	0	0	0	0	0	0	0	0	0	0	0	0	0	0	0	0	0	1	0	0	0	0	0	0	0	0	0	0	0	0	1	0	0	0	0	0	0	0	0	0	0	0	0	0	0	0	0	0	0	0	0	0	0	0	0	0	0	0	0	0	0	0	0	0	0	0	0	0	0	0	0	0	0	0	0	0	0	0	0	0	0	0	0	1	0	0	0	0	0	0	0	0	0	0	0	0	0	0	0	0	0	0	0	0	0	0	0	0	0	0	1	0	1	0	0	0	0	0	0	0	0	0	1	0	0	0	0	0	0	0	0	0	0	0	0	0	0	0	0	0	0	0	0	0	0	0	0	0	0	0	0	0	0	0	0	0	0	0	0	0	0	0	0	0	0	0	0	0	0	0	0	0	0	0	0	0	0	0	0	0	0	0	0	0	0	0	0	0	0	0	0	0	0	1	0	0	0	0	0	0	0	0	0	0	0	0	0	0	0	0	0	0	0	0	0	0	0	0	0	0	0	0	0	0	0	0	0	0	0	1	0	0	0	0	0	0	0	0	1	0	0	0	0	0	0	0	0	0	0	0	0	0	0	0	0	0	0	0	0	0	0	0	0	0	0	0	1	0	0	0	0	0	0	0	0	0	0	0	0	0	0	0	0	0	0	0	0	0	0	0	0	0	0	0	0	0	0	0	0	0	0	0	0	0	0	0	0	0	0	0	0	0	0	0	0	0	0	1	0	0	0	0	0	0	0	0	0	0	2	0	0	0	0	0	0	0	0	0	0	0	0	0	0	0	0	0	0	0	0	0	0	0	0	0	0	0	0	0	0	0	0	0	0	0	0	0	0	1	0	0	0	0	0	0	0	0	0	0	0	0	0	0	0	0	0	0	0	0	0	0	0	0	0	0	0	0	0	0	0	0	4	0	0	0	0	0	0	0	0	0	0	0	0	0	0	0	0	0	0	0	0	0	0	0	0	0	0	0	0	0	0	0	0	0	0	0	0	0	0	0	1	0	0	0	0	0	0	0	0	0	0	0	0	0	0	0	0	0	0	0	0	0	0	0	0	0	2	0	0	0	0	0	0	0	0	0	0	0	0	0	0	0	0	0	0	0	0	0	0	0	0	0	0	0	0	0	0	0	0	0	0	0	0	0	0	0	0	0	0	0	1	0	0	0	0	0	0	0	0	0	0	1	0	0	0	0	0	0	0	2	0	0	0	0	0	2	0	0	0	0	0	0	0	0	0	0	0	0	0	0	0	0	0	0	0	0	0	0	0	0	0	0	0	0	0	0	1	0	0	0	0	0	0	0	0	0	0	0	0	0	0	0	1	0	0	0	0	0	0	1	0	0	0	0	0	0	0	0	0	0	0	0	0	0	0	0	0	0	0	0	0	0	0	0	0	0	0	0	0	0	0	0	0	0	0	0	0	0	0	0	0	0	0	0	0	0	0	0	0	1	0	0	0	0	0	1	0	0	6	0	0	0	0	0	0	0	0	0	0	0	0	0	0	0	0	0	0	0	0	0	0	0	0	0	0	0	0	0	0	1	0	0	0	0	0	0	0	0	0	0	0	0	0	0	0	0	0	0	0	0	0	0	0	0	0	0	0	0	0	0	0	0	0	0	0	0	0	0	0	0	0	0	0	0	0	0	0	0	0	0	0	0	0	0	0	0	0	0	0	0	0	0	0	0	0	0	0	0	0	0	0	0	0	0	0	0	0	0	0	0	0	0	0	0	0	0	0	0	0	0	0	0	0	0	0	0	0	0	0	0	0	0	0	0	0	0	0	0	0	0	0	0	0	0	0	0	0	0	0	0	0	0	0	0	0	0	0	0	2	0	0	0	0	0	5	0	0	0	0	0	0	0	0	0	0	0	0	0	1	0	0	0	0	0	0	0	0	0	0	0	0	0	0	0	0	0	0	0	0	0	0	0	0	0	0	0	0	0	0	0	0	0	0	0	0	1	0	0	0	0	0	0	0	0	0	0	0	1	0	0	0	1	0	0	0	0	0	0	0	0	0	0	0	0	0	0	0	0	0	0	0	0	0	0	0	0	0	0	0	0	0	0	0	0	1	0	0	0	0	0	0	0	0	0	0	0	0	0	0	0	0	0	0	0	0	0	0	0	0	0	0	0	0	0	0	0	0	1	0	0	0	0	0	0	0	0	0	0	0	0	0	0	0	0	0	0	0	0	0	0	0	0	0	0	0	1	0	0	0	0	0	0	0	0	0	0	1	0	0	0	0	0	0	0	0	0	0	0	0	0	0	0	0	0	0	0	0	0	0	0	0	0	0	0	0	1	0	0	0	0	0	0	0	0	0	1	0	1	1	0	0	0	0	0	0	1	0	0	0	0	0	0	0	0	0	0	0	0	0	0	0	0	0	0	0	0	0	0	0	0	0	0	0	0	0	0	0	0	0	0	0	0	0	0	0	0	0	0	0	0	0	0	0	0	0	0	0	0	0	0	0	0	0	0	0	0	0	0	0	0	0	0	0	0	0	0	0	0	0	0	0	0	0	0	0	0	0	0	0	0	0	0	1	0	0	0	0	0	0	0	0	0	0	0	1	0	0	0	0	0	0	0	0	0	0	0	0	0	0	0	0	0	0	0	0	0	0	0	0	0	0	0	0	0	0	0	0	0	0	0	0	0	0	0	1	0	0	0	0	0	0	0	0	1	0	0	0	0	0	0	0	0	0	0	0	0	0	0	0	0	0	0	0	0	0	0	0	0	0	0	0	0	0	0	0	1	0	0	0	0	0	0	0	0	0	0	0	0	0	0	0	0	0	0	0	0	0	0	0	0	0	0	0	0	1	0	0	0	0	1	0	0	0	0	0	0	0	0	0	0	0	0	0	0	0	0	0	0	0	0	0	0	0	0	0	0	0	0	0	0	0	0	0	0	0	0	0	0	0	0	0	0	0	0	0	0	0	0	0	0	0	1	0	0	0	0	0	0	0	0	0	0	0	0	0	0	0	0	0	0	0	0	0	0	0	3	0	0	0	0	0	0	0	0	0	0	0	1	0	0	0	0	0	0	0	0	0	0	0	0	0	0	1	0	0	0	0	0	0	0	0	1	0	0	0	0	0	0	0	0	0	0	0	0	0	0	0	0	0	0	0	0	0	0	0	0	0	0	0	0	0	0	0	0	0	0	0	0	0	0	0	0	0	0	0	0	0	0	0	0	0	2	0	0	0	0	0	0	0	0	0	0	0	0	0	0	0	0	0	0	0	1	0	0	0	0	0	0	0	0	0	0	0	0	0	0	0	0	0	0	0	0	0	0	0	0	0	0	0	0	1	0	0	0	0	0	0	0	0	0	0	0	0	3	0	0	0	0	0	0	0	0	0	0	0	0	0	0	0	0	0	0	0	0	0	0	0	0	0	0	0	0	0	0	1	0	0	0	0	0	0	0	0	1	0	0	0	0	0	0	0	0	0	0	0	0	0	0	0	0	0	0	0	0	0	0	0	0	0	0	0	0	0	0	0	0	0	0	0	0	0	0	0	0	0	0	0	0	0	0	0	0	0	0	0	1	0	1	0	0	0	0	0	0	0	0	0	0	0	0	0	0	0	0	0	0	0	0	1	0	0	0	0	0	0	0	0	0	0	0	0	0	0	0	0	0	0	0	0	0	0	0	0	0	0	0	0	0	0	0	0	0	0	0	0	0	0	0	0	0	0	0	0	0	1	0	0	0	0	1	0	0	0	0	0	0	0	0	0	0	0	0	0	0	0	0	0	0	0	0	0	0	0	0	0	0	0	0	0	0	0	0	0	0	0	0	0	0	0	0	0	0	0	0	0	0	0	0	1	0	0	0	0	0	0	0	0	0	0	1	0	3	0	0	0	0	0	0	0	0	0	0	0	0	0	0	0	1	0	0	0	0	0	0	1	0	0	0	0	0	0	0	0	0	0	0	0	0	0	0	0	0	0	0	0	0	0	0	0	0	0	0	0	0	0	0	0	0	0	0	1	0	0	0	0	0	0	1	0	0	0	0	0	0	0	0	0	0	0	0	0	0	2	0	1	0	0	0	0	0	0	0	0	0	0	0	0	0	0	0	0	0	0	0	0	0	0	0	1	0	0	0	0	0	0	0	0	0	0	0	0	0	0	0	0	0	0	0	0	0	0	0	0	0	0	0	0	0	0	0	0	0	0	0	0	0	0	1	0	1	0	0	0	0	0	0	0	0	0	0	0	0	0	0	0	0	0	0	0	0	0	0	0	0	0	0	0	0	0	0	0	0	0	0	0	0	0	0	0	0	0	0	0	0	0	2	0	0	0	0	0	2	0	0	0	0	0	0	0	0	0	0	0	0	0	0	0	0	0	0	0	0	0	0	0	0	0	0	1	0	0	0	0	0	0	0	0	0	0	0	0	0	1	0	0	0	0	0	0	0	0	0	0	0	0	0	0	0	0	0	0	0	0	0	0	0	0	0	0	0	0	0	0	0	0	0	0	0	0	0	1	0	0	0	0	0	0	0	1	1	0	0	0	0	0	0	0	0	0	0	0	1	0	0	0	0	0	0	0	0	0	0	0	0	0	0	0	0	0	0	0	0	0	1	0	0	0	0	0	1	0	0	0	0	0	0	1	0	0	0	0	0	0	0	0	0	0	1	0	0	0	0	0	0	0	0	0	0	0	0	0	0	0	0	0	0	0	0	0	0	0	0	0	0	0	0	0	0	0	0	0	0	0	0	0	0	0	0	0	0	0	0	0	0	0	0	0	0	0	0	0	0	0	0	0	0	0	0	0	0	0	0	0	0	0	0	0	0	0	0	0	0	0	0	0	0	1	0	0	2	0	0	0	0	0	0	0	0	0	0	0	0	0	0	0	0	0	0	0	0	0	0	0	0	0	0	0	1	0	0	0	0	0	0	0	0	0	0	0	0	0	0	0	0	0	1	0	0	0	0	0	0	0	0	0	0	0	0	0	1	0	0	0	0	0	0	2	0	0	0	0	0	0	0	0	0	0	0	0	0	0	0	0	0	0	0	0	0	0	0	0	0	0	0	0	0	0	0	0	0	0	0	0	0	0	0	0	0	0	0	0	1	0	0	0	0	0	0	0	0	0	0	0	0	0	1	0	0	0	0	0	0	0	0	0	0	0	0	0	0	0	0	0	0	0	0	0	0	0	0	0	0	0	0	0	0	1	0	0	0	0	0	0	0	0	0	0	0	0	0	0	0	0	0	0	1	0	0	0	0	0	0	0	0	0	0	0	0	0	0	0	0	0	0	0	0	0	0	0	0	0	0	0	0	0	0	0	0	0	0	0	0	0	0	0	0	0	0	0	0	0	0	0	0	0	0	0	0	3	1	0	0	0	0	0	0	0	0	0	0	0	0	0	0	1	0	0	0	0	0	0	1	0	0	0	0	0	0	0	0	0	0	0	0	0	0	0	0	0	0	0	0	0	0	0	0	0	0	0	1	0	0	0	0	0	0	0	0	1	0	0	0	0	0	0	0	0	4	0	0	0	0	0	0	0	0	0	0	0	1	0	0	0	0	0	1	0	0	0	0	0	0	0	0	0	0	0	0	0	0	0	0	0	0	0	0	0	1	0	0	0	0	0	0	0	0	0	0	0	0	2	0	0	0	0	0	0	0	0	0	0	0	0	6	0	0	0	0	0	0	2	0	0	0	0	0	0	0	0	0	0	0	0	0	0	0	0	0	0	0	0	0	1	0	0	0	0	0	0	0	0	0	0	0	0	0	0	0	0	0	0	1	1	0	1	0	0	0	0	0	0	0	0	0	1	0	0	0	0	0	0	0	0	0	2	0	0	0	0	0	0	0	0	0	0	0	0	0	0	0	0	0	0	0	0	0	0	0	0	0	0	0	0	0	0	0	0	0	0	0	0	0	0	0	0	0	0	0	0	0	0	0	0	0	0	0	1	0	0	1	0	0	0	0	0	0	0	0	0	0	0	1	0	0	0	0	0	0	0	0	0	0	0	0	0	0	0	0	0	0	0	0	0	0	0	0	1	1	0	1	0	0	0	0	0	0	0	0	0	0	0	0	0	0	0	0	0	0	0	0	0	0	0	0	0	0	0	0	0	0	0	0	0	0	0	0	0	0	0	0	0	0	0	0	0	0	0	0	0	0	0	0	1	0	0	0	0	2	0	0	0	0	0	0	0	0	0	0	0	0	0	0	0	0	0	0	0	0	0	0	0	0	1	0	0	0	0	0	1	0	0	0	0	1	0	0	0	0	0	0	0	0	0	0	0	0	0	1	0	0	0	0	0	0	1	0	0	0	0	0	1	0	0	0	0	0	0	0	0	0	0	1	0	0	0	0	0	0	0	0	0	0	0	0	0	0	0	0	0	0	1	0	0	0	0	0	0	0	0	0	0	1	0	0	0	0	0	0	2	0	0	0	0	0	0	0	0	0	0	0	0	0	0	0	0	0	0	0	0	0	0	0	0	0	0	0	0	0	0	0	0	0	0	0	0	0	0	0	0	0	0	0	0	0	0	0	0	0	0	0	0	0	0	0	0	0	0	0	0	0	0	0	0	0	0	0	0	0	0	0	0	0	0	0	0	0	0	0	0	0	0	0	0	0	0	0	0	0	0	0	0	0	0	0	0	0	0	0	0	0	0	0	0	0	0	0	0	0	0	0	0	0	0	0	0	0	0	0	0	0	0	0	0	0	0	0	0	0	0	0	0	0	0	0	0	0	0	0	0	0	0	0	0	0	0	0	0	0	0	0	0	0	0	0	0	0	0	0	0	0	0	0	0	1	0	0	0	0	0	0	1	1	0	0	0	0	0	0	0	0	0	0	0	0	0	0	0	0	0	0	1	0	0	0	0	0	0	0	0	0	0	0	0	0	0	0	0	0	0	0	0	0	0	0	0	0	0	0	2	0	0	0	0	0	0	0	2	0	0	0	0	0	0	0	0	0	0	0	0	0	1	0	0	0	0	0	0	1	0	0	0	0	0	0	0	0	0	0	0	0	0	0	0	0	0	0	0	0	0	0	0	0	0	0	0	0	0	0	0	0	0	0	0	0	0	0	0	0	0	0	0	0	0	0	0	0	0	0	0	0	0	0	0	0	0	0	0	0	0	0	0	0	0	0	0	0	0	0	0	0	0	1	0	0	0	0	0	0	0	0	0	0	0	0	0	0	0	0	0	0	0	0	0	0	0	0	0	0	0	0	0	0	0	0	0	0	0	0	0	0	0	0	0	0	0	0	0	0	0	0	0	0	0	0	0	0	0	0	0	0	0	0	0	0	1	0	0	0	0	0	0	0	0	0	0	0	0	0	0	0	0	0	0	0	0	0	0	1	0	0	0	0	0	0	0	0	0	0	0	0	0	0	0	0	0	0	0	0	0	0	0	0	0	0	0	0	0	0	0	0	0	0	0	0	0	0	0	0	0	0	0	0	0	0	0	0	0	1	0	0	1	0	0	0	0	0	0	0	0	0	0	0	0	1	0	1	0	0	0	0	0	0	0	0	0	0	0	0	0	0	0	0	0	0	0	0	0	0	0	0	0	0	0	0	0	0	0	0	0	0	0	0	1	0	0	0	0	0	0	0	0	0	0	0	0	0	0	0	0	0	0	0	0	0	0	0	0	2	0	2	0	0	0	0	0	0	0	0	0	0	0	0	0	0	0	0	0	1	0	0	0	0	0	0	0	0	0	0	0	1	0	0	0	0	0	1	0	0	0	0	0	0	1	0	0	0	0	0	0	0	0	0	0	0	0	0	0	0	0	0	0	0	0	0	0	0	0	0	0	0	0	0	0	0	0	0	0	0	0	0	1	0	0	0	0	0	0	1	0	0	0	0	0	0	0	0	0	0	0	0	0	0	0	0	0	1	0	0	1	0	0	0	0	0	0	0	0	0	0	0	0	0	0	0	0	0	0	0	0	0	0	0	0	0	0	0	1	0	0	0	0	0	0	0	0	0	0	0	0	1	0	0	2	0	0	0	0	0	0	0	0	0	0	1	0	0	0	0	0	0	0	0	0	0	0	0	0	0	0	0	0	0	0	0	0	0	0	0	1	0	0	0	1	1	0	0	0	0	0	0	0	0	0	0	0	0	0	0	0	0	0	0	0	0	1	0	0	0	0	0	0	0	0	0	0	0	0	0	0	0	0	0	0	0	1	0	0	0	0	0	0	0	0	0	0	0	0	0	0	0	0	0	0	0	0	0	0	0	0	0	0	0	0	0	0	0	0	0	0	1	0	0	0	1	0	0	0	0	0	0	0	0	0	0	0	0	0	0	0	0	0	0	0	0	0	0	0	0	0	0	0	0	0	0	0	0	0	0	0	0	0	0	0	0	0	0
```
