## Supplementary Data S8 for "Ascidian embryonic cells with properties of neural-crest cells and neuromesodermal progenitors of vertebrates": SupplementaryDataS8.txt (part 1 of 84)

```
	AAACCTGAGACGCACA.11.Lv3	AAACCTGAGACTGTAA.11.Lv3	AAACCTGAGATATGGT.11.Lv3	AAACCTGAGCACGCCT.11.Lv3	AAACCTGAGCGCTCCA.11.Lv3	AAACCTGAGTTAGGTA.11.Lv3	AAACCTGCAGTCAGCC.11.Lv3	AAACCTGGTAAATGTG.11.Lv3	AAACCTGGTAAGGGAA.11.Lv3	AAACCTGGTAGTACCT.11.Lv3	AAACCTGGTGAAGGCT.11.Lv3	AAACCTGGTGGTAACG.11.Lv3	AAACCTGGTGGTCCGT.11.Lv3	AAACCTGGTTCGTGAT.11.Lv3	AAACCTGTCCAAACTG.11.Lv3	AAACCTGTCGGAAACG.11.Lv3	AAACGGGAGAACTCGG.11.Lv3	AAACGGGAGAAGAAGC.11.Lv3	AAACGGGAGCTACCGC.11.Lv3	AAACGGGAGGACCACA.11.Lv3	AAACGGGAGTACGCCC.11.Lv3	AAACGGGCAAGTCATC.11.Lv3	AAACGGGCACAAGTAA.11.Lv3	AAACGGGCACGACTCG.11.Lv3	AAACGGGCAGAGCCAA.11.Lv3	AAACGGGCAGAGTGTG.11.Lv3	AAACGGGCAGCTCCGA.11.Lv3	AAACGGGCATCAGTCA.11.Lv3	AAACGGGGTACGAAAT.11.Lv3	AAACGGGGTCTAGGTT.11.Lv3	AAACGGGTCCTTTCTC.11.Lv3	AAACGGGTCGTTTATC.11.Lv3	AAAGATGAGCAATATG.11.Lv3	AAAGATGAGGTGACCA.11.Lv3	AAAGATGAGTCTCAAC.11.Lv3	AAAGATGCAAGTACCT.11.Lv3	AAAGATGCACAGGAGT.11.Lv3	AAAGATGGTAGCCTAT.11.Lv3	AAAGATGGTCAGATAA.11.Lv3	AAAGATGGTCTGCGGT.11.Lv3	AAAGATGGTGAGGGTT.11.Lv3	AAAGATGGTGTGTGCC.11.Lv3	AAAGATGTCAGAGGTG.11.Lv3	AAAGATGTCAGTACGT.11.Lv3	AAAGATGTCCACTCCA.11.Lv3	AAAGATGTCGGCGCTA.11.Lv3	AAAGATGTCTTACCGC.11.Lv3	AAAGCAAAGAGCCTAG.11.Lv3	AAAGCAAAGATACACA.11.Lv3	AAAGCAAAGATATGCA.11.Lv3	AAAGCAAAGCACCGTC.11.Lv3	AAAGCAAAGGAACTGC.11.Lv3	AAAGCAACAGACTCGC.11.Lv3	AAAGCAAGTAGATTAG.11.Lv3	AAAGCAATCCTTGCCA.11.Lv3	AAAGCAATCTGCCCTA.11.Lv3	AAAGCAATCTTGCATT.11.Lv3	AAAGTAGAGAAGGCCT.11.Lv3	AAAGTAGAGTCGATAA.11.Lv3	AAAGTAGCACAGACAG.11.Lv3	AAAGTAGCACCTCGTT.11.Lv3	AAAGTAGCACGCCAGT.11.Lv3	AAAGTAGCACGTCAGC.11.Lv3	AAAGTAGCAGCTCCGA.11.Lv3	AAAGTAGCATCGGTTA.11.Lv3	AAAGTAGCATGGGAAC.11.Lv3	AAAGTAGGTAGCGTAG.11.Lv3	AAAGTAGGTCACCCAG.11.Lv3	AAAGTAGGTCTAGAGG.11.Lv3	AAAGTAGTCGGCATCG.11.Lv3	AAAGTAGTCGTCGTTC.11.Lv3	AAAGTAGTCTGTGCAA.11.Lv3	AAAGTAGTCTTATCTG.11.Lv3	AAATGCCAGCGCCTTG.11.Lv3	AAATGCCAGCGTAATA.11.Lv3	AAATGCCAGTGTCTCA.11.Lv3	AAATGCCAGTTCGATC.11.Lv3	AAATGCCCAATGGAGC.11.Lv3	AAATGCCCACAAGACG.11.Lv3	AAATGCCCACGACTCG.11.Lv3	AAATGCCGTACACCGC.11.Lv3	AAATGCCGTATTAGCC.11.Lv3	AAATGCCTCCTATGTT.11.Lv3	AAATGCCTCCTCATTA.11.Lv3	AAATGCCTCGAACGGA.11.Lv3	AACACGTAGACCTTTG.11.Lv3	AACACGTAGAGCCCAA.11.Lv3	AACACGTAGATGCCTT.11.Lv3	AACACGTAGCCACGCT.11.Lv3	AACACGTAGGTGATAT.11.Lv3	AACACGTCAAGCCGTC.11.Lv3	AACACGTCAATGTTGC.11.Lv3	AACACGTCACTGTGTA.11.Lv3	AACACGTCAGCCAATT.11.Lv3	AACACGTCAGGAATGC.11.Lv3	AACACGTCATTACCTT.11.Lv3	AACACGTGTATAATGG.11.Lv3	AACACGTGTTAAGACA.11.Lv3	AACACGTGTTCCTCCA.11.Lv3	AACACGTTCACCACCT.11.Lv3	AACACGTTCCACTGGG.11.Lv3	AACACGTTCCGAGCCA.11.Lv3	AACACGTTCGGTTCGG.11.Lv3	AACACGTTCGTCGTTC.11.Lv3	AACACGTTCTGCGGCA.11.Lv3	AACCATGAGAGTAAGG.11.Lv3	AACCATGAGTTATCGC.11.Lv3	AACCATGCACCGAAAG.11.Lv3	AACCATGGTAAGTGGC.11.Lv3	AACCATGGTTCCACGG.11.Lv3	AACCATGTCAGTCAGT.11.Lv3	AACCGCGAGACTAAGT.11.Lv3	AACCGCGAGACTAGGC.11.Lv3	AACCGCGAGAGTCTGG.11.Lv3	AACCGCGAGATGCCTT.11.Lv3	AACCGCGAGCTGAACG.11.Lv3	AACCGCGAGGCATTGG.11.Lv3	AACCGCGAGTGGACGT.11.Lv3	AACCGCGCAATAGAGT.11.Lv3	AACCGCGCACATTAGC.11.Lv3	AACCGCGCACCGAATT.11.Lv3	AACCGCGCAGTAAGAT.11.Lv3	AACCGCGGTACATCCA.11.Lv3	AACCGCGGTACCGGCT.11.Lv3	AACCGCGGTATAGGTA.11.Lv3	AACCGCGGTATCAGTC.11.Lv3	AACCGCGGTCTTGATG.11.Lv3	AACCGCGGTGGCGAAT.11.Lv3	AACCGCGGTTCCACGG.11.Lv3	AACCGCGTCCAAGTAC.11.Lv3	AACCGCGTCTGAGGGA.11.Lv3	AACCGCGTCTGGTATG.11.Lv3	AACGTTGAGACCCACC.11.Lv3	AACGTTGAGACTTTCG.11.Lv3	AACGTTGAGATGCCTT.11.Lv3	AACGTTGAGCCCTAAT.11.Lv3	AACGTTGAGTGAACAT.11.Lv3	AACGTTGCAAGGACTG.11.Lv3	AACGTTGCAGCTGCTG.11.Lv3	AACGTTGCATTAGGCT.11.Lv3	AACGTTGGTAGTACCT.11.Lv3	AACGTTGGTCCGAGTC.11.Lv3	AACGTTGGTCTGATCA.11.Lv3	AACGTTGGTGCCTGTG.11.Lv3	AACGTTGGTGGGTCAA.11.Lv3	AACGTTGGTGTAATGA.11.Lv3	AACGTTGGTTGAGTTC.11.Lv3	AACGTTGTCATGTAGC.11.Lv3	AACGTTGTCGACAGCC.11.Lv3	AACTCAGAGACTTGAA.11.Lv3	AACTCAGCAAAGCGGT.11.Lv3	AACTCAGCAATGGAAT.11.Lv3	AACTCAGCACTGAAGG.11.Lv3	AACTCAGCAGATGAGC.11.Lv3	AACTCAGCAGCTGCTG.11.Lv3	AACTCAGCATCGGTTA.11.Lv3	AACTCAGGTAGCGTAG.11.Lv3	AACTCAGGTATTACCG.11.Lv3	AACTCAGGTGGGTATG.11.Lv3	AACTCAGTCCGAATGT.11.Lv3	AACTCAGTCCGTTGTC.11.Lv3	AACTCCCAGAAACCGC.11.Lv3	AACTCCCAGATGCGAC.11.Lv3	AACTCCCAGCATCATC.11.Lv3	AACTCCCAGCTGATAA.11.Lv3	AACTCCCAGTTAGCGG.11.Lv3	AACTCCCCAATCACAC.11.Lv3	AACTCCCCAGCTGGCT.11.Lv3	AACTCCCCATCACAAC.11.Lv3	AACTCCCCATTGGTAC.11.Lv3	AACTCCCGTAGCTTGT.11.Lv3	AACTCCCGTATGGTTC.11.Lv3	AACTCCCGTTGATTCG.11.Lv3	AACTCCCTCCAAGTAC.11.Lv3	AACTCCCTCCGCGGTA.11.Lv3	AACTCCCTCGTCCAGG.11.Lv3	AACTCTTAGGCGATAC.11.Lv3	AACTCTTAGTACATGA.11.Lv3	AACTCTTAGTGTTGAA.11.Lv3	AACTCTTCAAGGACAC.11.Lv3	AACTCTTCACCGGAAA.11.Lv3	AACTCTTCACTCAGGC.11.Lv3	AACTCTTGTACTCAAC.11.Lv3	AACTCTTGTGGTAACG.11.Lv3	AACTCTTTCGGAAATA.11.Lv3	AACTCTTTCTGCAAGT.11.Lv3	AACTCTTTCTGCGGCA.11.Lv3	AACTGGTAGTCTCGGC.11.Lv3	AACTGGTAGTTTGCGT.11.Lv3	AACTGGTCAAGTCTAC.11.Lv3	AACTGGTCACCAGCAC.11.Lv3	AACTGGTCACTTAACG.11.Lv3	AACTGGTCAGCCTTGG.11.Lv3	AACTGGTCAGCTGGCT.11.Lv3	AACTGGTCAGGATTGG.11.Lv3	AACTGGTCAGTATGCT.11.Lv3	AACTGGTGTAAGTGGC.11.Lv3	AACTGGTGTCGGCATC.11.Lv3	AACTGGTGTGATGCCC.11.Lv3	AACTGGTGTGATGTGG.11.Lv3	AACTGGTGTGCGATAG.11.Lv3	AACTGGTGTGGAAAGA.11.Lv3	AACTGGTGTTAAGAAC.11.Lv3	AACTGGTTCAAACGGG.11.Lv3	AACTTTCAGAGACGAA.11.Lv3	AACTTTCAGCAGGTCA.11.Lv3	AACTTTCCAAGAGGCT.11.Lv3	AACTTTCCACGGTGTC.11.Lv3	AACTTTCCAGTCGTGC.11.Lv3	AACTTTCGTAAGAGAG.11.Lv3	AACTTTCGTGACGCCT.11.Lv3	AACTTTCGTGCCTGGT.11.Lv3	AACTTTCGTTAAAGTG.11.Lv3	AACTTTCGTTAAGAAC.11.Lv3	AACTTTCGTTTGTTTC.11.Lv3	AACTTTCTCAAGGCTT.11.Lv3	AACTTTCTCACCATAG.11.Lv3	AACTTTCTCAGCTCTC.11.Lv3	AAGACCTAGACGACGT.11.Lv3	AAGACCTAGACGCACA.11.Lv3	AAGACCTAGCTAGTCT.11.Lv3	AAGACCTAGCTCCTCT.11.Lv3	AAGACCTAGGACTGGT.11.Lv3	AAGACCTAGGCGATAC.11.Lv3	AAGACCTAGGGATCTG.11.Lv3	AAGACCTTCACGCGGT.11.Lv3	AAGACCTTCCACGTGG.11.Lv3	AAGACCTTCCCAAGTA.11.Lv3	AAGACCTTCGAGAGCA.11.Lv3	AAGACCTTCGGAGGTA.11.Lv3	AAGCCGCAGCCTCGTG.11.Lv3	AAGCCGCAGCTGAAAT.11.Lv3	AAGCCGCAGTGTACCT.11.Lv3	AAGCCGCCACAGGAGT.11.Lv3	AAGCCGCCAGTACACT.11.Lv3	AAGCCGCCATACTACG.11.Lv3	AAGCCGCCATATGAGA.11.Lv3	AAGCCGCGTCACTGGC.11.Lv3	AAGCCGCGTCACTTCC.11.Lv3	AAGCCGCGTGGAAAGA.11.Lv3	AAGCCGCTCTGTCCGT.11.Lv3	AAGGAGCAGACACTAA.11.Lv3	AAGGAGCAGAGGTTAT.11.Lv3	AAGGAGCAGGACAGCT.11.Lv3	AAGGAGCAGGGATACC.11.Lv3	AAGGAGCAGGTGCTTT.11.Lv3	AAGGAGCCAATGAAAC.11.Lv3	AAGGAGCGTATATCCG.11.Lv3	AAGGAGCGTCGGATCC.11.Lv3	AAGGAGCGTTAAGGGC.11.Lv3	AAGGAGCTCCAAGCCG.11.Lv3	AAGGAGCTCCAATGGT.11.Lv3	AAGGAGCTCTATCCCG.11.Lv3	AAGGCAGAGCATCATC.11.Lv3	AAGGCAGAGCTCCCAG.11.Lv3	AAGGCAGAGGAACTGC.11.Lv3	AAGGCAGAGTCAAGCG.11.Lv3	AAGGCAGCACCGGAAA.11.Lv3	AAGGCAGCACGTTGGC.11.Lv3	AAGGCAGCAGACAAAT.11.Lv3	AAGGCAGCAGTCACTA.11.Lv3	AAGGCAGCATGTAGTC.11.Lv3	AAGGCAGGTAAAGGAG.11.Lv3	AAGGCAGGTCAGTGGA.11.Lv3	AAGGCAGGTGTGACCC.11.Lv3	AAGGCAGTCCCGACTT.11.Lv3	AAGGCAGTCTCTGCTG.11.Lv3	AAGGTTCAGCGTTGCC.11.Lv3	AAGGTTCAGGCTAGGT.11.Lv3	AAGGTTCAGTGAACAT.11.Lv3	AAGGTTCAGTGTTGAA.11.Lv3	AAGGTTCCACGACGAA.11.Lv3	AAGGTTCCACGGTGTC.11.Lv3	AAGGTTCCATGGTAGG.11.Lv3	AAGGTTCCATTTCAGG.11.Lv3	AAGGTTCGTAGAGGAA.11.Lv3	AAGGTTCGTATAGGTA.11.Lv3	AAGGTTCGTGTGGTTT.11.Lv3	AAGGTTCTCACTTACT.11.Lv3	AAGGTTCTCGAACGGA.11.Lv3	AAGGTTCTCTGCTTGC.11.Lv3	AAGTCTGAGGATGGAA.11.Lv3	AAGTCTGAGTTGAGTA.11.Lv3	AAGTCTGCAATGGACG.11.Lv3	AAGTCTGCAGCGAACA.11.Lv3	AAGTCTGCATGTTGAC.11.Lv3	AAGTCTGCATTAGGCT.11.Lv3	AAGTCTGGTCGGATCC.11.Lv3	AAGTCTGTCGGTGTTA.11.Lv3	AAGTCTGTCGTACCGG.11.Lv3	AATCCAGAGAAACGAG.11.Lv3	AATCCAGAGCGATTCT.11.Lv3	AATCCAGCAACTGCTA.11.Lv3	AATCCAGCAAGTTGTC.11.Lv3	AATCCAGCACCAGCAC.11.Lv3	AATCCAGCAGCTCGCA.11.Lv3	AATCCAGCAGTTTACG.11.Lv3	AATCCAGCATATGGTC.11.Lv3	AATCCAGGTACGAAAT.11.Lv3	AATCCAGGTCTGCCAG.11.Lv3	AATCCAGTCGCTAGCG.11.Lv3	AATCCAGTCGTTTGCC.11.Lv3	AATCCAGTCTGAAAGA.11.Lv3	AATCGGTAGCAATCTC.11.Lv3	AATCGGTAGGACTGGT.11.Lv3	AATCGGTCAATCCGAT.11.Lv3	AATCGGTCATGCGCAC.11.Lv3	AATCGGTCATTGGGCC.11.Lv3	AATCGGTGTCAGCTAT.11.Lv3	AATCGGTGTCTGATCA.11.Lv3	AATCGGTGTGTCAATC.11.Lv3	AATCGGTGTGTGACCC.11.Lv3	AATCGGTTCAGCCTAA.11.Lv3	AATCGGTTCGCGTAGC.11.Lv3	AATCGGTTCGTTACAG.11.Lv3	ACACCAAAGAGTGACC.11.Lv3	ACACCAAAGGCATGTG.11.Lv3	ACACCAAAGTGGGCTA.11.Lv3	ACACCAACACATTTCT.11.Lv3	ACACCAACAGGCGATA.11.Lv3	ACACCAAGTATATGGA.11.Lv3	ACACCAAGTTAGGGTG.11.Lv3	ACACCAAGTTGTCTTT.11.Lv3	ACACCAATCAAACCGT.11.Lv3	ACACCAATCACTGGGC.11.Lv3	ACACCAATCATGCATG.11.Lv3	ACACCAATCGATAGAA.11.Lv3	ACACCCTAGATCCCGC.11.Lv3	ACACCCTAGCTGAACG.11.Lv3	ACACCCTAGTAGGCCA.11.Lv3	ACACCCTAGTGTACTC.11.Lv3	ACACCCTCAATGGATA.11.Lv3	ACACCCTCACATGGGA.11.Lv3	ACACCCTCACGCCAGT.11.Lv3	ACACCCTCAGGACCCT.11.Lv3	ACACCCTGTAGAGCTG.11.Lv3	ACACCCTGTCGTTGTA.11.Lv3	ACACCCTTCCCGGATG.11.Lv3	ACACCCTTCGGCTACG.11.Lv3	ACACCCTTCTAACGGT.11.Lv3	ACACCCTTCTCGCTTG.11.Lv3	ACACCGGAGCTAGTGG.11.Lv3	ACACCGGAGGACATTA.11.Lv3	ACACCGGAGGTGCTAG.11.Lv3	ACACCGGAGTAACCCT.11.Lv3	ACACCGGAGTCATGCT.11.Lv3	ACACCGGCAGATGGGT.11.Lv3	ACACCGGCAGGCAGTA.11.Lv3	ACACCGGCAGTCGTGC.11.Lv3	ACACCGGGTAGAAAGG.11.Lv3	ACACCGGGTCAGGACA.11.Lv3	ACACCGGTCAAACCAC.11.Lv3	ACACCGGTCAGTGTTG.11.Lv3	ACACCGGTCTGTACGA.11.Lv3	ACACTGAAGGCTATCT.11.Lv3	ACACTGAAGTGTTTGC.11.Lv3	ACACTGACAAGGTTCT.11.Lv3	ACACTGACAATGGACG.11.Lv3	ACACTGACAGACGCCT.11.Lv3	ACACTGACATATACGC.11.Lv3	ACACTGACATCTCCCA.11.Lv3	ACACTGAGTACGCACC.11.Lv3	ACACTGAGTATCAGTC.11.Lv3	ACACTGAGTCGCGAAA.11.Lv3	ACACTGAGTTAGATGA.11.Lv3	ACACTGAGTTGTACAC.11.Lv3	ACACTGATCATGCAAC.11.Lv3	ACACTGATCCCAAGAT.11.Lv3	ACACTGATCGATGAGG.11.Lv3	ACACTGATCGCACTCT.11.Lv3	ACACTGATCGGAAACG.11.Lv3	ACAGCCGAGAATGTTG.11.Lv3	ACAGCCGAGGCACATG.11.Lv3	ACAGCCGAGGTGCACA.11.Lv3	ACAGCCGCATGTTGAC.11.Lv3	ACAGCCGGTAGAAGGA.11.Lv3	ACAGCCGGTCCAGTTA.11.Lv3	ACAGCCGGTCGAGTTT.11.Lv3	ACAGCCGGTTCACGGC.11.Lv3	ACAGCCGTCAGCTGGC.11.Lv3	ACAGCCGTCATCTGCC.11.Lv3	ACAGCCGTCTTTCCTC.11.Lv3	ACAGCTAAGAGCCCAA.11.Lv3	ACAGCTAAGCTAAACA.11.Lv3	ACAGCTAAGCTGTCTA.11.Lv3	ACAGCTACAAACTGTC.11.Lv3	ACAGCTACACATAACC.11.Lv3	ACAGCTACAGGTCGTC.11.Lv3	ACATACGAGAACTGTA.11.Lv3	ACATACGAGACAATAC.11.Lv3	ACATACGAGGTGATAT.11.Lv3	ACATACGCAGGGAGAG.11.Lv3	ACATACGCATCAGTCA.11.Lv3	ACATACGGTAGAGCTG.11.Lv3	ACATACGGTCCGAAGA.11.Lv3	ACATACGGTTAAGTAG.11.Lv3	ACATACGGTTATCACG.11.Lv3	ACATACGTCAGGCGAA.11.Lv3	ACATACGTCCACGACG.11.Lv3	ACATACGTCCTTCAAT.11.Lv3	ACATACGTCTGGCGTG.11.Lv3	ACATCAGAGTCCGTAT.11.Lv3	ACATCAGCAAGCCATT.11.Lv3	ACATCAGCAGGTGCCT.11.Lv3	ACATCAGGTAGCGATG.11.Lv3	ACATCAGTCAGTTTGG.11.Lv3	ACATCAGTCCCAGGTG.11.Lv3	ACATCAGTCGTCCAGG.11.Lv3	ACATCAGTCTACTCAT.11.Lv3	ACATGGTAGAATGTGT.11.Lv3	ACATGGTCAGACTCGC.11.Lv3	ACATGGTGTAAGTTCC.11.Lv3	ACATGGTGTACACCGC.11.Lv3	ACATGGTGTATTCGTG.11.Lv3	ACATGGTGTTCGGGCT.11.Lv3	ACATGGTTCATGTCTT.11.Lv3	ACCAGTAAGACAAGCC.11.Lv3	ACCAGTAAGACACGAC.11.Lv3	ACCAGTAAGATACACA.11.Lv3	ACCAGTAAGTAACCCT.11.Lv3	ACCAGTACAATCCGAT.11.Lv3	ACCAGTACACTACAGT.11.Lv3	ACCAGTACAGCGTCCA.11.Lv3	ACCAGTAGTAAATGTG.11.Lv3	ACCAGTAGTCGACTAT.11.Lv3	ACCAGTAGTTTGTGTG.11.Lv3	ACCAGTATCATTCACT.11.Lv3	ACCAGTATCTCATTCA.11.Lv3	ACCCACTAGCCACTAT.11.Lv3	ACCCACTCAAGCCGCT.11.Lv3	ACCCACTCACAGATTC.11.Lv3	ACCCACTCACATCTTT.11.Lv3	ACCCACTCATCCCATC.11.Lv3	ACCCACTCATGGATGG.11.Lv3	ACCCACTCATTGGGCC.11.Lv3	ACCCACTGTGCACGAA.11.Lv3	ACCCACTGTGTCCTCT.11.Lv3	ACCCACTGTTGTTTGG.11.Lv3	ACCCACTTCGCAAACT.11.Lv3	ACCCACTTCGCACTCT.11.Lv3	ACCGTAAAGAGGACGG.11.Lv3	ACCGTAAAGCCACTAT.11.Lv3	ACCGTAAAGGGCATGT.11.Lv3	ACCGTAAAGTATTGGA.11.Lv3	ACCGTAACAAGCGAGT.11.Lv3	ACCGTAACACTCGACG.11.Lv3	ACCGTAACAGACAAGC.11.Lv3	ACCGTAAGTGCGAAAC.11.Lv3	ACCGTAAGTTATTCTC.11.Lv3	ACCGTAATCAAAGTAG.11.Lv3	ACCGTAATCCAGTATG.11.Lv3	ACCGTAATCCGAGCCA.11.Lv3	ACCGTAATCCTTTCTC.11.Lv3	ACCGTAATCGCACTCT.11.Lv3	ACCGTAATCTCTTGAT.11.Lv3	ACCTTTAAGCGAGAAA.11.Lv3	ACCTTTAAGCGGCTTC.11.Lv3	ACCTTTAAGTTGTCGT.11.Lv3	ACCTTTAGTCCTCCAT.11.Lv3	ACCTTTAGTGACGCCT.11.Lv3	ACCTTTAGTTCCACTC.11.Lv3	ACCTTTATCAATAAGG.11.Lv3	ACCTTTATCAGTTTGG.11.Lv3	ACCTTTATCCTTCAAT.11.Lv3	ACCTTTATCTGTCAAG.11.Lv3	ACGAGCCAGCAGGCTA.11.Lv3	ACGAGCCAGCCACTAT.11.Lv3	ACGAGCCAGGCCGAAT.11.Lv3	ACGAGCCGTACCCAAT.11.Lv3	ACGAGCCGTATTAGCC.11.Lv3	ACGAGCCGTCAAACTC.11.Lv3	ACGAGCCGTCGCTTTC.11.Lv3	ACGAGCCGTGCACGAA.11.Lv3	ACGAGCCTCAAGCCTA.11.Lv3	ACGAGCCTCCCTAACC.11.Lv3	ACGAGCCTCGCTTGTC.11.Lv3	ACGAGGAAGAAGGACA.11.Lv3	ACGAGGAAGACACGAC.11.Lv3	ACGAGGAAGCCCAGCT.11.Lv3	ACGAGGAAGCGTCAAG.11.Lv3	ACGAGGAAGGCATGTG.11.Lv3	ACGAGGAAGTAGGCCA.11.Lv3	ACGAGGAAGTTGTCGT.11.Lv3	ACGAGGACACAGGAGT.11.Lv3	ACGAGGACATGGAATA.11.Lv3	ACGAGGAGTAATCACC.11.Lv3	ACGAGGAGTACCGTTA.11.Lv3	ACGAGGAGTGAAATCA.11.Lv3	ACGAGGAGTTTACTCT.11.Lv3	ACGAGGATCAGTTAGC.11.Lv3	ACGATACAGACAAGCC.11.Lv3	ACGATACAGACACTAA.11.Lv3	ACGATACAGAGAACAG.11.Lv3	ACGATACAGAGACGAA.11.Lv3	ACGATACAGATGAGAG.11.Lv3	ACGATACAGCCCGAAA.11.Lv3	ACGATACAGCCTCGTG.11.Lv3	ACGATACAGTGGACGT.11.Lv3	ACGATACCAAGACGTG.11.Lv3	ACGATACCAAGTTGTC.11.Lv3	ACGATACCATTCACTT.11.Lv3	ACGATACGTAACGACG.11.Lv3	ACGATACGTAGTAGTA.11.Lv3	ACGATACGTGTGCCTG.11.Lv3	ACGATACTCACAACGT.11.Lv3	ACGATACTCCAAAGTC.11.Lv3	ACGATACTCGGTGTTA.11.Lv3	ACGATACTCTGTGCAA.11.Lv3	ACGATGTAGACTGGGT.11.Lv3	ACGATGTAGGATCGCA.11.Lv3	ACGATGTAGTGTACGG.11.Lv3	ACGATGTCACCTTGTC.11.Lv3	ACGATGTGTACAAGTA.11.Lv3	ACGATGTGTACAGTGG.11.Lv3	ACGATGTGTACAGTTC.11.Lv3	ACGATGTGTACGAAAT.11.Lv3	ACGATGTGTAGTACCT.11.Lv3	ACGATGTGTTCCCTTG.11.Lv3	ACGATGTTCCAAGCCG.11.Lv3	ACGATGTTCCTCCTAG.11.Lv3	ACGCAGCAGGAGTACC.11.Lv3	ACGCAGCAGGATCGCA.11.Lv3	ACGCAGCAGTCTCGGC.11.Lv3	ACGCAGCCAGACAGGT.11.Lv3	ACGCAGCCAGCTGGCT.11.Lv3	ACGCAGCGTAAATGTG.11.Lv3	ACGCAGCGTAGCACGA.11.Lv3	ACGCAGCGTATTACCG.11.Lv3	ACGCAGCTCACCAGGC.11.Lv3	ACGCAGCTCACCGTAA.11.Lv3	ACGCAGCTCTCAAGTG.11.Lv3	ACGCAGCTCTGGCGAC.11.Lv3	ACGCCAGAGTACGTAA.11.Lv3	ACGCCAGAGTCGCCGT.11.Lv3	ACGCCAGAGTTCGCGC.11.Lv3	ACGCCAGAGTTTGCGT.11.Lv3	ACGCCAGCAATCTGCA.11.Lv3	ACGCCAGCAATGAATG.11.Lv3	ACGCCAGCAATGGTCT.11.Lv3	ACGCCAGCATGTCTCC.11.Lv3	ACGCCAGGTAAGAGAG.11.Lv3	ACGCCAGGTAGCGCAA.11.Lv3	ACGCCAGGTATAGGGC.11.Lv3	ACGCCAGGTGAGCGAT.11.Lv3	ACGCCAGGTGTAAGTA.11.Lv3	ACGCCAGGTGTCGCTG.11.Lv3	ACGCCAGGTTAAGATG.11.Lv3	ACGCCAGTCACATGCA.11.Lv3	ACGCCAGTCGTAGATC.11.Lv3	ACGCCAGTCTGGTTCC.11.Lv3	ACGCCGAAGGGCTTCC.11.Lv3	ACGCCGAAGTTGTAGA.11.Lv3	ACGCCGAGTATCACCA.11.Lv3	ACGCCGAGTTAAGAAC.11.Lv3	ACGCCGATCACAGGCC.11.Lv3	ACGGAGAAGAAACCGC.11.Lv3	ACGGAGAAGATCTGAA.11.Lv3	ACGGAGAAGATGTTAG.11.Lv3	ACGGAGAAGTGCTGCC.11.Lv3	ACGGAGAAGTTCCACA.11.Lv3	ACGGAGACAACGATCT.11.Lv3	ACGGAGACAGACGCCT.11.Lv3	ACGGAGACATAACCTG.11.Lv3	ACGGAGAGTCAGGACA.11.Lv3	ACGGAGAGTCATCGGC.11.Lv3	ACGGAGAGTTTACTCT.11.Lv3	ACGGAGATCATGCTCC.11.Lv3	ACGGAGATCATGTGGT.11.Lv3	ACGGAGATCCGAACGC.11.Lv3	ACGGAGATCGACAGCC.11.Lv3	ACGGAGATCGGATGTT.11.Lv3	ACGGCCAAGACTGTAA.11.Lv3	ACGGCCAAGCGCTTAT.11.Lv3	ACGGCCAAGCGTAATA.11.Lv3	ACGGCCAAGTGTACCT.11.Lv3	ACGGCCACAGGATCGA.11.Lv3	ACGGCCAGTAAACACA.11.Lv3	ACGGCCAGTAAGGGCT.11.Lv3	ACGGCCAGTAGCGTAG.11.Lv3	ACGGCCAGTCTTGTCC.11.Lv3	ACGGCCAGTTAAAGAC.11.Lv3	ACGGCCAGTTATGTGC.11.Lv3	ACGGCCATCGGCGGTT.11.Lv3	ACGGGCTAGGGTGTGT.11.Lv3	ACGGGCTAGGTGCACA.11.Lv3	ACGGGCTCAAGCTGTT.11.Lv3	ACGGGCTCACCGCTAG.11.Lv3	ACGGGCTCATTCTTAC.11.Lv3	ACGGGCTGTATCTGCA.11.Lv3	ACGGGCTGTCAATGTC.11.Lv3	ACGGGCTGTTCAGGCC.11.Lv3	ACGGGCTTCGAGCCCA.11.Lv3	ACGGGCTTCGATGAGG.11.Lv3	ACGGGTCAGATGGCGT.11.Lv3	ACGGGTCAGGTGCAAC.11.Lv3	ACGGGTCCATTCTCAT.11.Lv3	ACGGGTCGTAAGAGAG.11.Lv3	ACGGGTCGTATAGGTA.11.Lv3	ACGGGTCGTCCGTGAC.11.Lv3	ACGGGTCGTCTCCCTA.11.Lv3	ACGGGTCGTGTGACCC.11.Lv3	ACGGGTCTCAACACTG.11.Lv3	ACGGGTCTCAGAAATG.11.Lv3	ACGGGTCTCAGCACAT.11.Lv3	ACGGGTCTCTGTCCGT.11.Lv3	ACGTCAAAGAAAGTGG.11.Lv3	ACGTCAAAGGCGATAC.11.Lv3	ACGTCAAAGGGAACGG.11.Lv3	ACGTCAAAGGGTCGAT.11.Lv3	ACGTCAAAGTAATCCC.11.Lv3	ACGTCAAAGTATCGAA.11.Lv3	ACGTCAACAATGACCT.11.Lv3	ACGTCAACAGACACTT.11.Lv3	ACGTCAACATTTGCTT.11.Lv3	ACGTCAAGTACCGAGA.11.Lv3	ACGTCAAGTAGTGAAT.11.Lv3	ACGTCAAGTATATGAG.11.Lv3	ACGTCAAGTATCGCAT.11.Lv3	ACGTCAAGTCAATGTC.11.Lv3	ACGTCAAGTCCGTCAG.11.Lv3	ACGTCAAGTTCCGTCT.11.Lv3	ACGTCAAGTTTGGGCC.11.Lv3	ACGTCAATCAAGCCTA.11.Lv3	ACGTCAATCACATGCA.11.Lv3	ACGTCAATCAGGCCCA.11.Lv3	ACGTCAATCAGGTAAA.11.Lv3	ACGTCAATCCATTCTA.11.Lv3	ACGTCAATCCGTAGGC.11.Lv3	ACGTCAATCTGCGACG.11.Lv3	ACGTCAATCTGCGGCA.11.Lv3	ACGTCAATCTGTCTAT.11.Lv3	ACTATCTCACAGGCCT.11.Lv3	ACTATCTGTCTTCTCG.11.Lv3	ACTATCTGTGCTCTTC.11.Lv3	ACTATCTGTTGGAGGT.11.Lv3	ACTATCTGTTGGTTTG.11.Lv3	ACTATCTTCAGCTCTC.11.Lv3	ACTGAACAGAGCTTCT.11.Lv3	ACTGAACAGGACAGCT.11.Lv3	ACTGAACAGGAGTACC.11.Lv3	ACTGAACCACTTCTGC.11.Lv3	ACTGAACCAGGAATGC.11.Lv3	ACTGAACCATGACGGA.11.Lv3	ACTGAACGTATATGAG.11.Lv3	ACTGAACGTCCCTACT.11.Lv3	ACTGAACGTCTTGTCC.11.Lv3	ACTGAACGTGCATCTA.11.Lv3	ACTGAACTCTCGTTTA.11.Lv3	ACTGAACTCTTCAACT.11.Lv3	ACTGAGTAGACTAGGC.11.Lv3	ACTGAGTAGATGTGTA.11.Lv3	ACTGAGTCAAGTTCTG.11.Lv3	ACTGAGTGTATATGGA.11.Lv3	ACTGAGTGTCGACTAT.11.Lv3	ACTGAGTGTCGCATCG.11.Lv3	ACTGAGTTCAGATAAG.11.Lv3	ACTGAGTTCAGTCAGT.11.Lv3	ACTGAGTTCATATCGG.11.Lv3	ACTGAGTTCATTGCCC.11.Lv3	ACTGAGTTCCCAGGTG.11.Lv3	ACTGAGTTCCGGCACA.11.Lv3	ACTGAGTTCGGATGGA.11.Lv3	ACTGAGTTCGTTTAGG.11.Lv3	ACTGAGTTCTCAAACG.11.Lv3	ACTGAGTTCTGTTTGT.11.Lv3	ACTGATGAGAAGGTGA.11.Lv3	ACTGATGAGCTTTGGT.11.Lv3	ACTGATGAGGTGCACA.11.Lv3	ACTGATGCAATGTTGC.11.Lv3	ACTGATGCACACCGAC.11.Lv3	ACTGATGCACACTGCG.11.Lv3	ACTGATGCATCCGGGT.11.Lv3	ACTGATGGTCGGCATC.11.Lv3	ACTGATGGTCTAGTCA.11.Lv3	ACTGATGGTCTCCACT.11.Lv3	ACTGATGGTGGGTCAA.11.Lv3	ACTGATGTCCGGGTGT.11.Lv3	ACTGATGTCGCCCTTA.11.Lv3	ACTGCTCAGAGCTTCT.11.Lv3	ACTGCTCAGTACGTTC.11.Lv3	ACTGCTCAGTGCGTGA.11.Lv3	ACTGCTCCAACCGCCA.11.Lv3	ACTGCTCCAGCTATTG.11.Lv3	ACTGCTCGTAGGGACT.11.Lv3	ACTGCTCGTCTCGTTC.11.Lv3	ACTGCTCGTGATGCCC.11.Lv3	ACTGCTCGTTTGACAC.11.Lv3	ACTGCTCTCCTTAATC.11.Lv3	ACTGCTCTCGTCTGCT.11.Lv3	ACTGCTCTCTGATACG.11.Lv3	ACTGTCCAGACAATAC.11.Lv3	ACTGTCCAGCGATCCC.11.Lv3	ACTGTCCAGGTGGGTT.11.Lv3	ACTGTCCAGTGAAGAG.11.Lv3	ACTGTCCAGTTAAGTG.11.Lv3	ACTGTCCCAAAGCAAT.11.Lv3	ACTGTCCCACTTACGA.11.Lv3	ACTGTCCCAGACGTAG.11.Lv3	ACTGTCCCAGGCTGAA.11.Lv3	ACTGTCCGTTGCCTCT.11.Lv3	ACTGTCCTCAACCATG.11.Lv3	ACTGTCCTCCAGAAGG.11.Lv3	ACTGTCCTCGCTGATA.11.Lv3	ACTGTCCTCGGCTACG.11.Lv3	ACTGTCCTCGGTGTTA.11.Lv3	ACTGTCCTCTCGAGTA.11.Lv3	ACTGTCCTCTTGCATT.11.Lv3	ACTTACTAGCGATGAC.11.Lv3	ACTTACTAGGTCGGAT.11.Lv3	ACTTACTCAAGGGTCA.11.Lv3	ACTTACTCAATAACGA.11.Lv3	ACTTACTCACACGCTG.11.Lv3	ACTTACTCACCAGGCT.11.Lv3	ACTTACTCATTTGCTT.11.Lv3	ACTTACTGTCCTCCAT.11.Lv3	ACTTACTGTCTAGAGG.11.Lv3	ACTTACTGTGTCGCTG.11.Lv3	ACTTACTGTGTCTGAT.11.Lv3	ACTTACTGTTTGGGCC.11.Lv3	ACTTACTTCACCGTAA.11.Lv3	ACTTACTTCACTTCAT.11.Lv3	ACTTACTTCAGCGACC.11.Lv3	ACTTACTTCAGCTTAG.11.Lv3	ACTTACTTCCTGCCAT.11.Lv3	ACTTACTTCGCAGGCT.11.Lv3	ACTTACTTCGTACGGC.11.Lv3	ACTTGTTAGCAGCCTC.11.Lv3	ACTTGTTAGGAACTGC.11.Lv3	ACTTGTTGTCGGCATC.11.Lv3	ACTTGTTGTCTCTTAT.11.Lv3	ACTTGTTGTCTGATCA.11.Lv3	ACTTGTTGTCTTGCGG.11.Lv3	ACTTGTTGTGAGGGTT.11.Lv3	ACTTGTTGTTAAGGGC.11.Lv3	ACTTGTTGTTGCGCAC.11.Lv3	ACTTGTTTCCTTAATC.11.Lv3	ACTTGTTTCTGGTTCC.11.Lv3	ACTTTCAAGGCCATAG.11.Lv3	ACTTTCAAGTCGATAA.11.Lv3	ACTTTCAAGTGTCCAT.11.Lv3	ACTTTCACAAACGCGA.11.Lv3	ACTTTCACAATGGTCT.11.Lv3	ACTTTCACACGTCAGC.11.Lv3	ACTTTCAGTAGCCTAT.11.Lv3	ACTTTCAGTTAAGTAG.11.Lv3	ACTTTCAGTTCCCGAG.11.Lv3	ACTTTCATCCAACCAA.11.Lv3	AGAATAGAGTTGAGTA.11.Lv3	AGAATAGCAACACCCG.11.Lv3	AGAATAGCAGACACTT.11.Lv3	AGAATAGCAGTATAAG.11.Lv3	AGAATAGGTCAAGCGA.11.Lv3	AGAATAGGTTTACTCT.11.Lv3	AGAATAGTCACCTTAT.11.Lv3	AGAATAGTCACTCCTG.11.Lv3	AGAATAGTCATAACCG.11.Lv3	AGAATAGTCCTTTCTC.11.Lv3	AGAATAGTCGCCTGAG.11.Lv3	AGACGTTAGAATTGTG.11.Lv3	AGACGTTAGACAAGCC.11.Lv3	AGACGTTAGCAACGGT.11.Lv3	AGACGTTAGCATCATC.11.Lv3	AGACGTTAGGCAATTA.11.Lv3	AGACGTTAGTATCTCG.11.Lv3	AGACGTTCACCAGGCT.11.Lv3	AGACGTTCATCGATGT.11.Lv3	AGACGTTGTGAAATCA.11.Lv3	AGACGTTGTTGTCTTT.11.Lv3	AGACGTTTCGTAGGTT.11.Lv3	AGAGCGAAGAGCTATA.11.Lv3	AGAGCGAAGGACATTA.11.Lv3	AGAGCGAAGGTTCCTA.11.Lv3	AGAGCGACAAACTGCT.11.Lv3	AGAGCGACAGATGGGT.11.Lv3	AGAGCGACAGGCGATA.11.Lv3	AGAGCGAGTACAGTGG.11.Lv3	AGAGCGAGTACGCTGC.11.Lv3	AGAGCGAGTATCAGTC.11.Lv3	AGAGCGAGTCAGAGGT.11.Lv3	AGAGCGAGTTACGCGC.11.Lv3	AGAGCGAGTTCAGTAC.11.Lv3	AGAGCGATCATAACCG.11.Lv3	AGAGCGATCCAGTATG.11.Lv3	AGAGCGATCTCAAGTG.11.Lv3	AGAGCTTAGGGTGTTG.11.Lv3	AGAGCTTGTAGCCTAT.11.Lv3	AGAGCTTGTCAATGTC.11.Lv3	AGAGCTTTCACTTATC.11.Lv3	AGAGCTTTCCATTCTA.11.Lv3	AGAGCTTTCCTTGACC.11.Lv3	AGAGCTTTCGCTAGCG.11.Lv3	AGAGCTTTCTCTTGAT.11.Lv3	AGAGCTTTCTTCCTTC.11.Lv3	AGAGTGGAGAAACCAT.11.Lv3	AGAGTGGAGCCGATTT.11.Lv3	AGAGTGGAGCCGCCTA.11.Lv3	AGAGTGGAGCTAAACA.11.Lv3	AGAGTGGAGGTGGGTT.11.Lv3	AGAGTGGCAAGGTTCT.11.Lv3	AGAGTGGCATCCAACA.11.Lv3	AGAGTGGCATTGGCGC.11.Lv3	AGAGTGGGTGTCAATC.11.Lv3	AGAGTGGTCGTCGTTC.11.Lv3	AGAGTGGTCGTTACGA.11.Lv3	AGAGTGGTCTACGAGT.11.Lv3	AGAGTGGTCTGGAGCC.11.Lv3	AGATCTGAGATAGTCA.11.Lv3	AGATCTGAGCCACGTC.11.Lv3	AGATCTGAGGATTCGG.11.Lv3	AGATCTGCAACCGCCA.11.Lv3	AGATCTGCAAGGTTCT.11.Lv3	AGATCTGCAAGTTGTC.11.Lv3	AGATCTGCAATCTGCA.11.Lv3	AGATCTGCACCAACCG.11.Lv3	AGATCTGCAGATAATG.11.Lv3	AGATCTGCAGGCTGAA.11.Lv3	AGATCTGCAGTGAGTG.11.Lv3	AGATCTGGTACTTAGC.11.Lv3	AGATCTGGTCGGCTCA.11.Lv3	AGATCTGGTCTAGTCA.11.Lv3	AGATCTGTCAGGTAAA.11.Lv3	AGATTGCAGCACAGGT.11.Lv3	AGATTGCAGCTACCTA.11.Lv3	AGATTGCAGGAATGGA.11.Lv3	AGATTGCAGGGTATCG.11.Lv3	AGATTGCCAGGACCCT.11.Lv3	AGATTGCCATCCTTGC.11.Lv3	AGATTGCGTCCGAATT.11.Lv3	AGATTGCGTCTCAACA.11.Lv3	AGATTGCTCACGGTTA.11.Lv3	AGATTGCTCCACGACG.11.Lv3	AGCAGCCAGCGCTCCA.11.Lv3	AGCAGCCAGGAGCGAG.11.Lv3	AGCAGCCAGGATATAC.11.Lv3	AGCAGCCAGGCGCTCT.11.Lv3	AGCAGCCAGGCGTACA.11.Lv3	AGCAGCCAGTAACCCT.11.Lv3	AGCAGCCCACTGTTAG.11.Lv3	AGCAGCCCAGCCTTGG.11.Lv3	AGCAGCCCAGGACCCT.11.Lv3	AGCAGCCGTAGGAGTC.11.Lv3	AGCAGCCGTCTCGTTC.11.Lv3	AGCAGCCTCATCGATG.11.Lv3	AGCAGCCTCGCGATCG.11.Lv3	AGCAGCCTCGTCCGTT.11.Lv3	AGCAGCCTCTCGTATT.11.Lv3	AGCAGCCTCTTCCTTC.11.Lv3	AGCATACAGCAACGGT.11.Lv3	AGCATACAGCCGATTT.11.Lv3	AGCATACAGCTGAAAT.11.Lv3	AGCATACAGGAATTAC.11.Lv3	AGCATACAGGACGAAA.11.Lv3	AGCATACAGTGAATTG.11.Lv3	AGCATACCAAGCTGAG.11.Lv3	AGCATACCAGTTAACC.11.Lv3	AGCATACCATTATCTC.11.Lv3	AGCATACGTCGTGGCT.11.Lv3	AGCATACGTGGTCTCG.11.Lv3	AGCATACGTGTGCCTG.11.Lv3	AGCATACGTTGATTCG.11.Lv3	AGCATACTCGACGGAA.11.Lv3	AGCATACTCGGCATCG.11.Lv3	AGCATACTCTGTGCAA.11.Lv3	AGCATACTCTTAGAGC.11.Lv3	AGCCTAAAGCGTAGTG.11.Lv3	AGCCTAAAGCTCTCGG.11.Lv3	AGCCTAAAGGCCATAG.11.Lv3	AGCCTAAAGGGTGTTG.11.Lv3	AGCCTAAAGTCCGGTC.11.Lv3	AGCCTAACAAGAGTCG.11.Lv3	AGCCTAACAAGCCCAC.11.Lv3	AGCCTAACACAAGTAA.11.Lv3	AGCCTAAGTACACCGC.11.Lv3	AGCCTAAGTCTGCAAT.11.Lv3	AGCCTAAGTGGCAAAC.11.Lv3	AGCCTAATCAAAGTAG.11.Lv3	AGCCTAATCCAGTAGT.11.Lv3	AGCCTAATCCGAACGC.11.Lv3	AGCCTAATCCGGCACA.11.Lv3	AGCCTAATCGGCTACG.11.Lv3	AGCCTAATCGTCGTTC.11.Lv3	AGCCTAATCTTAGAGC.11.Lv3	AGCGGTCAGCGATTCT.11.Lv3	AGCGGTCAGGCAAAGA.11.Lv3	AGCGGTCAGGCTCATT.11.Lv3	AGCGGTCAGTCGTACT.11.Lv3	AGCGGTCCATCCAACA.11.Lv3	AGCGGTCCATTTCACT.11.Lv3	AGCGGTCGTGCTGTAT.11.Lv3	AGCGGTCTCAATACCG.11.Lv3	AGCGGTCTCCGTACAA.11.Lv3	AGCGGTCTCGGAATCT.11.Lv3	AGCGGTCTCGGCGGTT.11.Lv3	AGCGGTCTCGTCTGAA.11.Lv3	AGCGTATAGCCGTCGT.11.Lv3	AGCGTATAGCTTTGGT.11.Lv3	AGCGTATAGGAATGGA.11.Lv3	AGCGTATCAACGCACC.11.Lv3	AGCGTATCACCACGTG.11.Lv3	AGCGTATGTACTTCTT.11.Lv3	AGCGTATGTCGATTGT.11.Lv3	AGCGTATGTCTCATCC.11.Lv3	AGCGTATGTGAGGGAG.11.Lv3	AGCGTATGTTCACCTC.11.Lv3	AGCGTATGTTGTGGAG.11.Lv3	AGCGTATTCAGCAACT.11.Lv3	AGCGTATTCCTTTCTC.11.Lv3	AGCGTATTCTAACCGA.11.Lv3	AGCGTATTCTCATTCA.11.Lv3	AGCGTCGAGAACAACT.11.Lv3	AGCGTCGAGTAACCCT.11.Lv3	AGCGTCGCACTGTCGG.11.Lv3	AGCGTCGCAGCATGAG.11.Lv3	AGCGTCGTCCGCATAA.11.Lv3	AGCGTCGTCGAATGGG.11.Lv3	AGCGTCGTCGCAGGCT.11.Lv3	AGCTCCTAGACAAGCC.11.Lv3	AGCTCCTAGCTCCTTC.11.Lv3	AGCTCCTAGGCTCTTA.11.Lv3	AGCTCCTAGTACGCGA.11.Lv3	AGCTCCTAGTCCCACG.11.Lv3	AGCTCCTAGTCGAGTG.11.Lv3	AGCTCCTAGTGACTCT.11.Lv3	AGCTCCTAGTGGTCCC.11.Lv3	AGCTCCTCAAGCCCAC.11.Lv3	AGCTCCTGTAATCGTC.11.Lv3	AGCTCCTGTCAGTGGA.11.Lv3	AGCTCCTGTTTGACTG.11.Lv3	AGCTCCTGTTTGGGCC.11.Lv3	AGCTCCTTCATAGCAC.11.Lv3	AGCTCCTTCCTAGTGA.11.Lv3	AGCTCTCAGGGATGGG.11.Lv3	AGCTCTCAGTGCAAGC.11.Lv3	AGCTCTCAGTGTGAAT.11.Lv3	AGCTCTCAGTGTTTGC.11.Lv3	AGCTCTCAGTTAAGTG.11.Lv3	AGCTCTCAGTTCCACA.11.Lv3	AGCTCTCCAATGGACG.11.Lv3	AGCTCTCCATGATCCA.11.Lv3	AGCTCTCGTGCTCTTC.11.Lv3	AGCTCTCGTTGCGTTA.11.Lv3	AGCTCTCTCCACTGGG.11.Lv3	AGCTCTCTCGAGCCCA.11.Lv3	AGCTTGAAGAGGTACC.11.Lv3	AGCTTGAAGCCAACAG.11.Lv3	AGCTTGAAGTGTCCAT.11.Lv3	AGCTTGACAAACAACA.11.Lv3	AGCTTGACAAAGAATC.11.Lv3	AGCTTGACACAACTGT.11.Lv3	AGCTTGACACTACAGT.11.Lv3	AGCTTGACAGCCTGTG.11.Lv3	AGCTTGACAGCTGCAC.11.Lv3	AGCTTGAGTAACGCGA.11.Lv3	AGCTTGAGTATATGGA.11.Lv3	AGCTTGAGTCTGCAAT.11.Lv3	AGCTTGATCACGACTA.11.Lv3	AGCTTGATCTCGAGTA.11.Lv3	AGGCCACAGAAGGGTA.11.Lv3	AGGCCACAGACGCTTT.11.Lv3	AGGCCACAGAGCTATA.11.Lv3	AGGCCACAGATATACG.11.Lv3	AGGCCACAGTTACGGG.11.Lv3	AGGCCACAGTTAGGTA.11.Lv3	AGGCCACCACCGAATT.11.Lv3	AGGCCACCACGGCTAC.11.Lv3	AGGCCACCAGCCACCA.11.Lv3	AGGCCACCATCTCCCA.11.Lv3	AGGCCACCATGCTGGC.11.Lv3	AGGCCACGTCCGTCAG.11.Lv3	AGGCCACGTCTGCCAG.11.Lv3	AGGCCACGTGCTGTAT.11.Lv3	AGGCCACTCAGTTAGC.11.Lv3	AGGCCACTCATATCGG.11.Lv3	AGGCCACTCGCAAGCC.11.Lv3	AGGCCACTCTGAGTGT.11.Lv3	AGGCCGTAGAGAGCTC.11.Lv3	AGGCCGTAGATACACA.11.Lv3	AGGCCGTAGTAGCCGA.11.Lv3	AGGCCGTAGTATCTCG.11.Lv3	AGGCCGTAGTGCGATG.11.Lv3	AGGCCGTCATTGAGCT.11.Lv3	AGGCCGTGTAAACACA.11.Lv3	AGGCCGTGTAAACGCG.11.Lv3	AGGCCGTGTATAGGGC.11.Lv3	AGGCCGTGTGACGCCT.11.Lv3	AGGCCGTTCAATAAGG.11.Lv3	AGGCCGTTCACTTCAT.11.Lv3	AGGCCGTTCCTTGACC.11.Lv3	AGGCCGTTCTTCCTTC.11.Lv3	AGGGAGTAGAACTGTA.11.Lv3	AGGGAGTAGAGCTTCT.11.Lv3	AGGGAGTAGCCGATTT.11.Lv3	AGGGAGTAGCCTATGT.11.Lv3	AGGGAGTAGGACGAAA.11.Lv3	AGGGAGTAGTAGCGGT.11.Lv3	AGGGAGTCAGAAGCAC.11.Lv3	AGGGAGTCATAGTAAG.11.Lv3	AGGGAGTCATCACGAT.11.Lv3	AGGGAGTCATGAGCGA.11.Lv3	AGGGAGTGTAAGGATT.11.Lv3	AGGGAGTGTAGCCTCG.11.Lv3	AGGGAGTGTAGCTCCG.11.Lv3	AGGGAGTGTGGCAAAC.11.Lv3	AGGGAGTTCAGCGACC.11.Lv3	AGGGAGTTCGACAGCC.11.Lv3	AGGGATGAGGACAGCT.11.Lv3	AGGGATGAGGTACTCT.11.Lv3	AGGGATGAGGTGCTTT.11.Lv3	AGGGATGAGTCTCGGC.11.Lv3	AGGGATGAGTTCGATC.11.Lv3	AGGGATGCAAGAAGAG.11.Lv3	AGGGATGCAGGAATGC.11.Lv3	AGGGATGCATAACCTG.11.Lv3	AGGGATGCATGAACCT.11.Lv3	AGGGATGGTTACTGAC.11.Lv3	AGGGATGGTTGTCGCG.11.Lv3	AGGGATGTCAGGATCT.11.Lv3	AGGGATGTCCACTGGG.11.Lv3	AGGGATGTCCGTCATC.11.Lv3	AGGGATGTCCTTTACA.11.Lv3	AGGGTGAAGCCCAGCT.11.Lv3	AGGGTGAAGGGATGGG.11.Lv3	AGGGTGAAGTGTCCCG.11.Lv3	AGGGTGACAACACGCC.11.Lv3	AGGGTGACAAGAAAGG.11.Lv3	AGGGTGACAAGTTAAG.11.Lv3	AGGGTGACAATGTTGC.11.Lv3	AGGGTGACACGCCAGT.11.Lv3	AGGGTGAGTAGCAAAT.11.Lv3	AGGGTGAGTAGTACCT.11.Lv3	AGGGTGAGTTGCGTTA.11.Lv3	AGGGTGATCAGCAACT.11.Lv3	AGGGTGATCCAGTAGT.11.Lv3	AGGGTGATCTGCTTGC.11.Lv3	AGGTCATAGCTACCGC.11.Lv3	AGGTCATAGGGCACTA.11.Lv3	AGGTCATCAAGACGTG.11.Lv3	AGGTCATCAATGCCAT.11.Lv3	AGGTCATCACATGACT.11.Lv3	AGGTCATCACCAGGTC.11.Lv3	AGGTCATCAGACAAGC.11.Lv3	AGGTCATCAGCTGTGC.11.Lv3	AGGTCATGTAAGTGGC.11.Lv3	AGGTCATGTACTCGCG.11.Lv3	AGGTCATGTATCGCAT.11.Lv3	AGGTCATGTATCTGCA.11.Lv3	AGGTCATGTGTCCTCT.11.Lv3	AGGTCATTCTGCGGCA.11.Lv3	AGGTCCGCACAGCCCA.11.Lv3	AGGTCCGCAGACGCAA.11.Lv3	AGGTCCGCAGCGTCCA.11.Lv3	AGGTCCGCATCCAACA.11.Lv3	AGGTCCGCATTACGAC.11.Lv3	AGGTCCGGTAAGTGGC.11.Lv3	AGGTCCGGTACCGTAT.11.Lv3	AGGTCCGGTAGTAGTA.11.Lv3	AGGTCCGGTTGACGTT.11.Lv3	AGGTCCGGTTGATTCG.11.Lv3	AGGTCCGTCAAAGACA.11.Lv3	AGGTCCGTCAGGATCT.11.Lv3	AGGTCCGTCGGTTAAC.11.Lv3	AGGTCCGTCTGGGCCA.11.Lv3	AGTAGTCAGAAGAAGC.11.Lv3	AGTAGTCAGCTAGCCC.11.Lv3	AGTAGTCAGGACAGCT.11.Lv3	AGTAGTCAGTCATGCT.11.Lv3	AGTAGTCCAACACCCG.11.Lv3	AGTAGTCCACGACTCG.11.Lv3	AGTAGTCCATTCACTT.11.Lv3	AGTAGTCGTCACACGC.11.Lv3	AGTAGTCGTTTAAGCC.11.Lv3	AGTAGTCTCGTCCGTT.11.Lv3	AGTAGTCTCTCAAACG.11.Lv3	AGTAGTCTCTTGACGA.11.Lv3	AGTCTTTAGCCTCGTG.11.Lv3	AGTCTTTAGGCATGGT.11.Lv3	AGTCTTTAGTGGGCTA.11.Lv3	AGTCTTTAGTTACGGG.11.Lv3	AGTCTTTCACACCGAC.11.Lv3	AGTCTTTGTAATTGGA.11.Lv3	AGTCTTTGTAGGGACT.11.Lv3	AGTCTTTGTCTCTCGT.11.Lv3	AGTCTTTGTTATCCGA.11.Lv3	AGTCTTTTCACGATGT.11.Lv3	AGTCTTTTCAGAGCTT.11.Lv3	AGTCTTTTCCGCGGTA.11.Lv3	AGTCTTTTCCTTTCGG.11.Lv3	AGTCTTTTCGAGAACG.11.Lv3	AGTGAGGAGAGAACAG.11.Lv3	AGTGAGGAGCATCATC.11.Lv3	AGTGAGGAGGTGACCA.11.Lv3	AGTGAGGCAAGAGTCG.11.Lv3	AGTGAGGCACATGTGT.11.Lv3	AGTGAGGCAGGCTCAC.11.Lv3	AGTGAGGGTAAGTTCC.11.Lv3	AGTGAGGGTCATGCAT.11.Lv3	AGTGAGGGTCCAGTTA.11.Lv3	AGTGAGGGTTCTCATT.11.Lv3	AGTGAGGGTTGCTCCT.11.Lv3	AGTGAGGTCGTGACAT.11.Lv3	AGTGGGAAGCGTGAAC.11.Lv3	AGTGGGAAGTCAAGCG.11.Lv3	AGTGGGAAGTGCCAGA.11.Lv3	AGTGGGACACGTGAGA.11.Lv3	AGTGGGAGTCATATCG.11.Lv3	AGTGGGAGTTCGTGAT.11.Lv3	AGTGGGAGTTTACTCT.11.Lv3	AGTGGGATCGGTCTAA.11.Lv3	AGTGTCAAGAGCTTCT.11.Lv3	AGTGTCAAGCCAGTAG.11.Lv3	AGTGTCAAGCCGTCGT.11.Lv3	AGTGTCACAACACCCG.11.Lv3	AGTGTCACACTGCCAG.11.Lv3	AGTGTCACAGCCTATA.11.Lv3	AGTGTCAGTAGAAGGA.11.Lv3	AGTGTCAGTCGTGGCT.11.Lv3	AGTGTCAGTCTCAACA.11.Lv3	AGTGTCAGTTTGACTG.11.Lv3	AGTGTCATCAGCCTAA.11.Lv3	AGTGTCATCCAGTAGT.11.Lv3	AGTGTCATCGGCATCG.11.Lv3	AGTTGGTAGCGAAGGG.11.Lv3	AGTTGGTAGCTGTCTA.11.Lv3	AGTTGGTAGTCCAGGA.11.Lv3	AGTTGGTAGTGGCACA.11.Lv3	AGTTGGTCATACTACG.11.Lv3	AGTTGGTGTCACACGC.11.Lv3	AGTTGGTGTCAGCTAT.11.Lv3	AGTTGGTGTCGATTGT.11.Lv3	AGTTGGTGTCGCATCG.11.Lv3	AGTTGGTGTTAAGATG.11.Lv3	AGTTGGTGTTCTGAAC.11.Lv3	AGTTGGTTCCGTCATC.11.Lv3	ATAACGCAGTGTTTGC.11.Lv3	ATAACGCCACCGTTGG.11.Lv3	ATAACGCCACCTCGTT.11.Lv3	ATAACGCCACGGTTTA.11.Lv3	ATAACGCCAGCTTAAC.11.Lv3	ATAACGCCAGGTCCAC.11.Lv3	ATAACGCCAGGTCGTC.11.Lv3	ATAACGCCAGTAGAGC.11.Lv3	ATAACGCCATTTGCTT.11.Lv3	ATAACGCGTGTTTGTG.11.Lv3	ATAACGCTCAAACCAC.11.Lv3	ATAACGCTCGCCTGTT.11.Lv3	ATAACGCTCTGCTGCT.11.Lv3	ATAAGAGAGGCCCTCA.11.Lv3	ATAAGAGCAACACGCC.11.Lv3	ATAAGAGCAGTGGGAT.11.Lv3	ATAAGAGCATAGTAAG.11.Lv3	ATAAGAGGTCTCAACA.11.Lv3	ATAAGAGGTGATGCCC.11.Lv3	ATAAGAGGTGCGAAAC.11.Lv3	ATAGACCAGAAACCAT.11.Lv3	ATAGACCAGAGTACAT.11.Lv3	ATAGACCAGGGTGTTG.11.Lv3	ATAGACCAGTATTGGA.11.Lv3	ATAGACCAGTGATCGG.11.Lv3	ATAGACCAGTGTCCCG.11.Lv3	ATAGACCCACAGAGGT.11.Lv3	ATAGACCCACTTACGA.11.Lv3	ATAGACCCAGATCTGT.11.Lv3	ATAGACCCAGGACCCT.11.Lv3	ATAGACCCATGCCTTC.11.Lv3	ATAGACCGTAAAGTCA.11.Lv3	ATAGACCGTCATGCAT.11.Lv3	ATAGACCGTCTGATTG.11.Lv3	ATAGACCGTGGCAAAC.11.Lv3	ATAGACCGTTCAGTAC.11.Lv3	ATAGACCGTTCGGGCT.11.Lv3	ATAGACCTCATCATTC.11.Lv3	ATAGACCTCCTATTCA.11.Lv3	ATAGACCTCGAACTGT.11.Lv3	ATAGACCTCGAATGCT.11.Lv3	ATAGACCTCGGATGGA.11.Lv3	ATCACGAAGGTGACCA.11.Lv3	ATCACGAAGTAGCGGT.11.Lv3	ATCACGAAGTATCGAA.11.Lv3	ATCACGACAAGCCCAC.11.Lv3	ATCACGACAATCCGAT.11.Lv3	ATCACGACACGGACAA.11.Lv3	ATCACGACACGGCCAT.11.Lv3	ATCACGACAGATAATG.11.Lv3	ATCACGAGTAGCTTGT.11.Lv3	ATCACGAGTATTAGCC.11.Lv3	ATCACGAGTTGAACTC.11.Lv3	ATCACGATCGGACAAG.11.Lv3	ATCATCTAGACAGACC.11.Lv3	ATCATCTAGACTCGGA.11.Lv3	ATCATCTAGAGCTTCT.11.Lv3	ATCATCTAGCCACTAT.11.Lv3	ATCATCTAGCGACGTA.11.Lv3	ATCATCTAGGCCCGTT.11.Lv3	ATCATCTAGGCTCAGA.11.Lv3	ATCATCTAGGTCATCT.11.Lv3	ATCATCTAGTGGTAGC.11.Lv3	ATCATCTCAAGGACAC.11.Lv3	ATCATCTCACTGAAGG.11.Lv3	ATCATCTCAGTAACGG.11.Lv3	ATCATCTGTTCATGGT.11.Lv3	ATCATCTTCACGCATA.11.Lv3	ATCATCTTCCGAAGAG.11.Lv3	ATCATCTTCGCAGGCT.11.Lv3	ATCATCTTCGCGATCG.11.Lv3	ATCATCTTCTCTGTCG.11.Lv3	ATCATGGAGAGAGCTC.11.Lv3	ATCATGGAGCCCTAAT.11.Lv3	ATCATGGAGGCCATAG.11.Lv3	ATCATGGAGTAGATGT.11.Lv3	ATCATGGAGTTTGCGT.11.Lv3	ATCATGGCAATGGATA.11.Lv3	ATCATGGCACAACGCC.11.Lv3	ATCATGGCACGGATAG.11.Lv3	ATCATGGCATGGATGG.11.Lv3	ATCATGGGTAGGCATG.11.Lv3	ATCATGGGTCCAGTTA.11.Lv3	ATCATGGGTCGTCTTC.11.Lv3	ATCATGGTCACGACTA.11.Lv3	ATCATGGTCACTCCTG.11.Lv3	ATCATGGTCATGCAAC.11.Lv3	ATCATGGTCCGAACGC.11.Lv3	ATCATGGTCGCTTGTC.11.Lv3	ATCCACCAGAGTGAGA.11.Lv3	ATCCACCAGCTGGAAC.11.Lv3	ATCCACCAGGCAGTCA.11.Lv3	ATCCACCCAATCCAAC.11.Lv3	ATCCACCGTCCAGTTA.11.Lv3	ATCCACCGTTCGAATC.11.Lv3	ATCCACCGTTTGTGTG.11.Lv3	ATCCACCTCAGCTTAG.11.Lv3	ATCCACCTCATGCATG.11.Lv3	ATCCACCTCCGAACGC.11.Lv3	ATCCACCTCTGCCAGG.11.Lv3	ATCCACCTCTTACCTA.11.Lv3	ATCCGAAAGAGGACGG.11.Lv3	ATCCGAAAGATGCCTT.11.Lv3	ATCCGAAAGCCATCGC.11.Lv3	ATCCGAACACCAGGTC.11.Lv3	ATCCGAACACCGGAAA.11.Lv3	ATCCGAACATGTAAGA.11.Lv3	ATCCGAAGTTCGAATC.11.Lv3	ATCCGAATCATAGCAC.11.Lv3	ATCCGAATCCTTGACC.11.Lv3	ATCGAGTAGAAACCGC.11.Lv3	ATCGAGTAGAATTCCC.11.Lv3	ATCGAGTAGCCCAATT.11.Lv3	ATCGAGTAGGGTCGAT.11.Lv3	ATCGAGTAGGTCATCT.11.Lv3	ATCGAGTAGTACGCCC.11.Lv3	ATCGAGTAGTAGGCCA.11.Lv3	ATCGAGTCACCACGTG.11.Lv3	ATCGAGTCACGGTAGA.11.Lv3	ATCGAGTGTGGGTATG.11.Lv3	ATCGAGTGTTCGAATC.11.Lv3	ATCGAGTTCCGAAGAG.11.Lv3	ATCGAGTTCGGAAACG.11.Lv3	ATCGAGTTCGGTCCGA.11.Lv3	ATCGAGTTCGTGACAT.11.Lv3	ATCGAGTTCTTGGGTA.11.Lv3	ATCTACTAGCTGAACG.11.Lv3	ATCTACTCACTGCCAG.11.Lv3	ATCTACTCACTTAACG.11.Lv3	ATCTACTCATTGCGGC.11.Lv3	ATCTACTGTCTCCCTA.11.Lv3	ATCTACTTCGTTACGA.11.Lv3	ATCTGCCAGAGTACAT.11.Lv3	ATCTGCCAGATCTGCT.11.Lv3	ATCTGCCAGCCAGGAT.11.Lv3	ATCTGCCCACCTATCC.11.Lv3	ATCTGCCGTCAAACTC.11.Lv3	ATCTGCCGTCTGGAGA.11.Lv3	ATCTGCCGTGCTGTAT.11.Lv3	ATCTGCCGTGGGTATG.11.Lv3	ATCTGCCGTGTAACGG.11.Lv3	ATCTGCCGTTCCTCCA.11.Lv3	ATCTGCCGTTTGTTGG.11.Lv3	ATCTGCCTCCGTACAA.11.Lv3	ATCTGCCTCCGTCAAA.11.Lv3	ATCTGCCTCCGTTGCT.11.Lv3	ATCTGCCTCCTGCTTG.11.Lv3	ATCTGCCTCTTCCTTC.11.Lv3	ATGAGGGAGGGCTCTC.11.Lv3	ATGAGGGAGTTACCCA.11.Lv3	ATGAGGGCAATTCCTT.11.Lv3	ATGAGGGCAGGGTACA.11.Lv3	ATGAGGGCAGTTTACG.11.Lv3	ATGAGGGGTAAGTAGT.11.Lv3	ATGAGGGGTAGCTCCG.11.Lv3	ATGAGGGGTATATGGA.11.Lv3	ATGAGGGGTGATGTGG.11.Lv3	ATGAGGGTCGGCTACG.11.Lv3	ATGAGGGTCTTGGGTA.11.Lv3	ATGAGGGTCTTTACGT.11.Lv3	ATGCGATAGTGGTAGC.11.Lv3	ATGCGATCAGCTGCAC.11.Lv3	ATGCGATCATCCTAGA.11.Lv3	ATGCGATGTAGCTAAA.11.Lv3	ATGCGATGTGTGTGCC.11.Lv3	ATGCGATGTTAGGGTG.11.Lv3	ATGCGATGTTTGTTTC.11.Lv3	ATGCGATTCGCAGGCT.11.Lv3	ATGGGAGAGGGTGTTG.11.Lv3	ATGGGAGAGGTGCAAC.11.Lv3	ATGGGAGAGTTGCAGG.11.Lv3	ATGGGAGCAAGTACCT.11.Lv3	ATGGGAGCAATCGGTT.11.Lv3	ATGGGAGCACCAGGTC.11.Lv3	ATGGGAGCAGCGTTCG.11.Lv3	ATGGGAGCAGGATTGG.11.Lv3	ATGGGAGCATCACAAC.11.Lv3	ATGGGAGCATGCATGT.11.Lv3	ATGGGAGGTACAGTGG.11.Lv3	ATGGGAGGTACATCCA.11.Lv3	ATGGGAGGTTGTGGCC.11.Lv3	ATGGGAGTCACGACTA.11.Lv3	ATGGGAGTCGCCAGCA.11.Lv3	ATGGGAGTCTGGAGCC.11.Lv3	ATGTGTGAGAAGGGTA.11.Lv3	ATGTGTGAGCCATCGC.11.Lv3	ATGTGTGAGCGATATA.11.Lv3	ATGTGTGCACCCATGG.11.Lv3	ATGTGTGCAGCTCGAC.11.Lv3	ATGTGTGCATAAGACA.11.Lv3	ATGTGTGGTAAATGAC.11.Lv3	ATGTGTGGTGCACTTA.11.Lv3	ATGTGTGGTTCAGTAC.11.Lv3	ATGTGTGTCCGCATCT.11.Lv3	ATTACTCAGATATACG.11.Lv3	ATTACTCAGCTAGGCA.11.Lv3	ATTACTCAGCTAGTGG.11.Lv3	ATTACTCCAAGAGGCT.11.Lv3	ATTACTCCAAGCGATG.11.Lv3	ATTACTCCAATAAGCA.11.Lv3	ATTACTCCACGCTTTC.11.Lv3	ATTACTCCAGGACGTA.11.Lv3	ATTACTCCATTTCAGG.11.Lv3	ATTACTCGTCTCCCTA.11.Lv3	ATTACTCGTGGGTATG.11.Lv3	ATTACTCGTGGTACAG.11.Lv3	ATTACTCTCAAACCGT.11.Lv3	ATTACTCTCACAACGT.11.Lv3	ATTACTCTCACGCATA.11.Lv3	ATTACTCTCATGCTCC.11.Lv3	ATTACTCTCCGCGGTA.11.Lv3	ATTACTCTCTTAGCCC.11.Lv3	ATTATCCAGACTGTAA.11.Lv3	ATTATCCAGACTTGAA.11.Lv3	ATTATCCAGCCCAATT.11.Lv3	ATTATCCAGCCTCGTG.11.Lv3	ATTATCCCAAGTAGTA.11.Lv3	ATTATCCCACATGTGT.11.Lv3	ATTATCCCATCATCCC.11.Lv3	ATTATCCCATCGGGTC.11.Lv3	ATTATCCCATGCCACG.11.Lv3	ATTATCCGTTAGATGA.11.Lv3	ATTATCCGTTTCGCTC.11.Lv3	ATTATCCTCAATCTCT.11.Lv3	ATTATCCTCATGTGGT.11.Lv3	ATTATCCTCCAACCAA.11.Lv3	ATTATCCTCGGCGGTT.11.Lv3	ATTATCCTCTAACGGT.11.Lv3	ATTCTACAGTACGATA.11.Lv3	ATTCTACAGTAGCCGA.11.Lv3	ATTCTACCAGTCGATT.11.Lv3	ATTCTACCAGTTCATG.11.Lv3	ATTCTACGTATAGTAG.11.Lv3	ATTCTACGTCATCGGC.11.Lv3	ATTCTACGTCTTTCAT.11.Lv3	ATTCTACGTGCATCTA.11.Lv3	ATTCTACTCCGGGTGT.11.Lv3	ATTCTACTCTGGTATG.11.Lv3	ATTCTACTCTTGTCAT.11.Lv3	ATTGGACCAAGACGTG.11.Lv3	ATTGGACCAATCTACG.11.Lv3	ATTGGACCAGCGTTCG.11.Lv3	ATTGGACCATGGGAAC.11.Lv3	ATTGGACGTACCGTTA.11.Lv3	ATTGGACGTCAGTGGA.11.Lv3	ATTGGACGTTCTGAAC.11.Lv3	ATTGGACTCAGATAAG.11.Lv3	ATTGGACTCATTATCC.11.Lv3	ATTGGACTCCAAGTAC.11.Lv3	ATTGGACTCCACTCCA.11.Lv3	ATTGGACTCTGGAGCC.11.Lv3	ATTGGTGAGATGCGAC.11.Lv3	ATTGGTGAGGGAAACA.11.Lv3	ATTGGTGAGTGTCCCG.11.Lv3	ATTGGTGAGTTTAGGA.11.Lv3	ATTGGTGCACGGTTTA.11.Lv3	ATTGGTGCATCGGTTA.11.Lv3	ATTGGTGGTAGTACCT.11.Lv3	ATTGGTGGTTACAGAA.11.Lv3	ATTGGTGTCCACTGGG.11.Lv3	ATTGGTGTCTCCTATA.11.Lv3	ATTGGTGTCTCTAAGG.11.Lv3	ATTGGTGTCTGGTTCC.11.Lv3	ATTTCTGCACTGCCAG.11.Lv3	ATTTCTGCAGTAAGAT.11.Lv3	ATTTCTGCATAAAGGT.11.Lv3	ATTTCTGCATCGGAAG.11.Lv3	ATTTCTGCATGCCACG.11.Lv3	ATTTCTGGTCGCGGTT.11.Lv3	ATTTCTGGTCTAACGT.11.Lv3	ATTTCTGTCTCGAGTA.11.Lv3	CAACCAAAGCAATATG.11.Lv3	CAACCAAAGGCTAGAC.11.Lv3	CAACCAACAGATTGCT.11.Lv3	CAACCAACAGCTCGCA.11.Lv3	CAACCAACAGGATTGG.11.Lv3	CAACCAACAGGCTCAC.11.Lv3	CAACCAACATACCATG.11.Lv3	CAACCAACATCGATGT.11.Lv3	CAACCAACATCTCGCT.11.Lv3	CAACCAACATTTGCCC.11.Lv3	CAACCAAGTAGAGCTG.11.Lv3	CAACCAAGTCTAGTGT.11.Lv3	CAACCAAGTCTCTTAT.11.Lv3	CAACCAATCACTTATC.11.Lv3	CAACCAATCGATCCCT.11.Lv3	CAACCTCAGACGCTTT.11.Lv3	CAACCTCAGCAAATCA.11.Lv3	CAACCTCAGTGGTAGC.11.Lv3	CAACCTCAGTGTCCAT.11.Lv3	CAACCTCCAAGAAGAG.11.Lv3	CAACCTCCAGGGTACA.11.Lv3	CAACCTCGTACCCAAT.11.Lv3	CAACCTCGTATCTGCA.11.Lv3	CAACCTCGTCAAACTC.11.Lv3	CAACCTCGTCATGCCG.11.Lv3	CAACCTCGTCGCTTTC.11.Lv3	CAACCTCGTGACGGTA.11.Lv3	CAACCTCGTTACTGAC.11.Lv3	CAACCTCGTTCCCTTG.11.Lv3	CAACCTCTCATTATCC.11.Lv3	CAACCTCTCATTCACT.11.Lv3	CAACCTCTCCAAAGTC.11.Lv3	CAACCTCTCCAGAGGA.11.Lv3	CAACCTCTCCATGAAC.11.Lv3	CAACCTCTCGAGAACG.11.Lv3	CAACCTCTCTGCAAGT.11.Lv3	CAACTAGAGATCCTGT.11.Lv3	CAACTAGAGCCCAATT.11.Lv3	CAACTAGAGCCGTCGT.11.Lv3	CAACTAGAGGTTCCTA.11.Lv3	CAACTAGAGTGGGTTG.11.Lv3	CAACTAGAGTTCCACA.11.Lv3	CAACTAGCAATAGCAA.11.Lv3	CAACTAGCAGTCACTA.11.Lv3	CAACTAGGTTGCCTCT.11.Lv3	CAACTAGTCAAACCAC.11.Lv3	CAACTAGTCACCATAG.11.Lv3	CAACTAGTCGCAGGCT.11.Lv3	CAACTAGTCGTCCGTT.11.Lv3	CAAGAAAAGAACAACT.11.Lv3	CAAGAAAAGCTGTTCA.11.Lv3	CAAGAAAAGGCCGAAT.11.Lv3	CAAGAAACAAGCCGTC.11.Lv3	CAAGAAACAGCCTTGG.11.Lv3	CAAGAAACAGGTCCAC.11.Lv3	CAAGAAACATTACGAC.11.Lv3	CAAGAAAGTATAATGG.11.Lv3	CAAGAAAGTGAGTATA.11.Lv3	CAAGAAAGTGTATGGG.11.Lv3	CAAGAAAGTTAAAGTG.11.Lv3	CAAGAAATCACATAGC.11.Lv3	CAAGAAATCATTGCCC.11.Lv3	CAAGAAATCCGTAGGC.11.Lv3	CAAGAAATCGCCAAAT.11.Lv3	CAAGAAATCGGCGGTT.11.Lv3	CAAGAAATCTTATCTG.11.Lv3	CAAGAAATCTTGTTTG.11.Lv3	CAAGATCAGAGTCTGG.11.Lv3	CAAGATCAGCGCCTCA.11.Lv3	CAAGATCAGCGCTTAT.11.Lv3	CAAGATCCACGTCTCT.11.Lv3	CAAGATCGTAGGGTAC.11.Lv3	CAAGATCGTTCACCTC.11.Lv3	CAAGATCTCACCCTCA.11.Lv3	CAAGATCTCATGCATG.11.Lv3	CAAGATCTCGAGCCCA.11.Lv3	CAAGGCCAGCAGCCTC.11.Lv3	CAAGGCCCAATGGATA.11.Lv3	CAAGGCCCATCGGTTA.11.Lv3	CAAGGCCCATGGATGG.11.Lv3	CAAGGCCGTAAAGGAG.11.Lv3	CAAGGCCGTCGTGGCT.11.Lv3	CAAGGCCGTGTCAATC.11.Lv3	CAAGGCCTCAAGCCTA.11.Lv3	CAAGGCCTCAGGTTCA.11.Lv3	CAAGGCCTCCGGGTGT.11.Lv3	CAAGGCCTCTACCTGC.11.Lv3	CAAGTTGAGATGTCGG.11.Lv3	CAAGTTGAGTCCTCCT.11.Lv3	CAAGTTGAGTTTAGGA.11.Lv3	CAAGTTGCATCGGGTC.11.Lv3	CAAGTTGGTCCCTACT.11.Lv3	CAAGTTGTCCGTAGTA.11.Lv3	CAAGTTGTCGTGACAT.11.Lv3	CACAAACAGAAAGTGG.11.Lv3	CACAAACAGAGACGAA.11.Lv3	CACAAACAGGTGATAT.11.Lv3	CACAAACAGGTGTTAA.11.Lv3	CACAAACCACCTCGTT.11.Lv3	CACAAACCAGCGATCC.11.Lv3	CACAAACCATGGAATA.11.Lv3	CACAAACGTCTAAACC.11.Lv3	CACAAACGTTTACTCT.11.Lv3	CACAAACTCCGTTGTC.11.Lv3	CACAAACTCGCCCTTA.11.Lv3	CACAAACTCGTAGATC.11.Lv3	CACAAACTCTGTCCGT.11.Lv3	CACACAAAGCCGGTAA.11.Lv3	CACACAAAGGATGTAT.11.Lv3	CACACAAAGGCAGGTT.11.Lv3	CACACAACAAACGCGA.11.Lv3	CACACAAGTCGCGAAA.11.Lv3	CACACAAGTTGTGGCC.11.Lv3	CACACAATCGAATGCT.11.Lv3	CACACAATCGCCATAA.11.Lv3	CACACCTAGAAGCCCA.11.Lv3	CACACCTAGACAGAGA.11.Lv3	CACACCTAGCCACGTC.11.Lv3	CACACCTAGCGATGAC.11.Lv3	CACACCTAGGTAGCTG.11.Lv3	CACACCTAGTGCCAGA.11.Lv3	CACACCTCAAGGCTCC.11.Lv3	CACACCTCACTTCGAA.11.Lv3	CACACCTGTACAGTGG.11.Lv3	CACACCTGTCGCATCG.11.Lv3	CACACCTGTCTAAACC.11.Lv3	CACACCTGTCTCCACT.11.Lv3	CACACCTTCACTTACT.11.Lv3	CACACCTTCTGTGCAA.11.Lv3	CACACTCAGGCAGTCA.11.Lv3	CACACTCAGTAAGTAC.11.Lv3	CACACTCAGTGGTAGC.11.Lv3	CACACTCCATCAGTCA.11.Lv3	CACACTCGTAGCACGA.11.Lv3	CACACTCGTATGAATG.11.Lv3	CACACTCGTCGAAAGC.11.Lv3	CACACTCGTCTAACGT.11.Lv3	CACACTCGTCTGCCAG.11.Lv3	CACACTCTCACGCGGT.11.Lv3	CACACTCTCAGGCGAA.11.Lv3	CACACTCTCATGTGGT.11.Lv3	CACAGGCAGGAATTAC.11.Lv3	CACAGGCCACAGACAG.11.Lv3	CACAGGCCACTGAAGG.11.Lv3	CACAGGCCAGCTGTTA.11.Lv3	CACAGGCCATGCATGT.11.Lv3	CACAGGCGTACTCAAC.11.Lv3	CACAGGCGTAGAAAGG.11.Lv3	CACAGGCGTATGAATG.11.Lv3	CACAGGCTCAAAGTAG.11.Lv3	CACAGGCTCAGAGGTG.11.Lv3	CACAGGCTCCGAATGT.11.Lv3	CACAGGCTCTCCAACC.11.Lv3	CACAGGCTCTGCGTAA.11.Lv3	CACAGTAAGCTAAGAT.11.Lv3	CACAGTAAGTGTCCAT.11.Lv3	CACAGTACAGGTCGTC.11.Lv3	CACAGTACATGACATC.11.Lv3	CACAGTACATTGTGCA.11.Lv3	CACAGTAGTCTCTCGT.11.Lv3	CACAGTAGTCTGCAAT.11.Lv3	CACAGTAGTCTTCAAG.11.Lv3	CACAGTAGTTACGGAG.11.Lv3	CACAGTAGTTACGTCA.11.Lv3	CACAGTATCAGGTAAA.11.Lv3	CACATAGAGAGTAATC.11.Lv3	CACATAGAGCCGTCGT.11.Lv3	CACATAGAGTCCGTAT.11.Lv3	CACATAGCACGAGGTA.11.Lv3	CACATAGCAGGCGATA.11.Lv3	CACATAGCAGTCGTGC.11.Lv3	CACATAGGTCTAGGTT.11.Lv3	CACATAGTCCTAGTGA.11.Lv3	CACATAGTCGTTACGA.11.Lv3	CACATAGTCTCAACTT.11.Lv3	CACATTTAGAGCTGGT.11.Lv3	CACATTTAGCGTTTAC.11.Lv3	CACATTTAGTCGAGTG.11.Lv3	CACATTTGTCACACGC.11.Lv3	CACATTTGTGATGTGG.11.Lv3	CACATTTTCAGGATCT.11.Lv3	CACATTTTCATACGGT.11.Lv3	CACATTTTCCGTTGCT.11.Lv3	CACATTTTCCTGTACC.11.Lv3	CACATTTTCGCCAGCA.11.Lv3	CACATTTTCGTCTGCT.11.Lv3	CACCACTAGAGCCTAG.11.Lv3	CACCACTAGCGTAGTG.11.Lv3	CACCACTAGGCCATAG.11.Lv3	CACCACTAGGCTATCT.11.Lv3	CACCACTAGTTAGCGG.11.Lv3	CACCACTCAATGGAGC.11.Lv3	CACCACTCAGCATACT.11.Lv3	CACCACTCAGTATAAG.11.Lv3	CACCACTGTCCAGTAT.11.Lv3	CACCACTGTCGAGTTT.11.Lv3	CACCACTGTTACCAGT.11.Lv3	CACCACTTCAACACTG.11.Lv3	CACCACTTCAAGGCTT.11.Lv3	CACCACTTCAATCACG.11.Lv3	CACCACTTCGCTAGCG.11.Lv3	CACCAGGAGAAACCGC.11.Lv3	CACCAGGAGAAGCCCA.11.Lv3	CACCAGGAGACCACGA.11.Lv3	CACCAGGAGATCGGGT.11.Lv3	CACCAGGAGTCCATAC.11.Lv3	CACCAGGCACATAACC.11.Lv3	CACCAGGCACTCTGTC.11.Lv3	CACCAGGCAGGCTCAC.11.Lv3	CACCAGGGTACCTACA.11.Lv3	CACCAGGGTCAGCTAT.11.Lv3	CACCAGGGTGATGCCC.11.Lv3	CACCAGGGTGGTACAG.11.Lv3	CACCAGGGTTCCTCCA.11.Lv3	CACCAGGTCAACGAAA.11.Lv3	CACCTTGAGACTAGAT.11.Lv3	CACCTTGAGCAGACTG.11.Lv3	CACCTTGAGCCCTAAT.11.Lv3	CACCTTGAGCGATATA.11.Lv3	CACCTTGAGCTAGTCT.11.Lv3	CACCTTGAGGGATGGG.11.Lv3	CACCTTGAGTTGCAGG.11.Lv3	CACCTTGCAACACCCG.11.Lv3	CACCTTGGTGCCTGGT.11.Lv3	CACCTTGGTGGTCCGT.11.Lv3	CACCTTGTCCGCATCT.11.Lv3	CACCTTGTCCTTGGTC.11.Lv3	CACCTTGTCGCTGATA.11.Lv3	CACCTTGTCTGCTTGC.11.Lv3	CACCTTGTCTTATCTG.11.Lv3	CACTCCAAGCCAGTAG.11.Lv3	CACTCCAAGCCGTCGT.11.Lv3	CACTCCAAGGACATTA.11.Lv3	CACTCCAAGGCTCATT.11.Lv3	CACTCCAAGTAGTGCG.11.Lv3	CACTCCACAACAACCT.11.Lv3	CACTCCACACAGACAG.11.Lv3	CACTCCACACTTACGA.11.Lv3	CACTCCACAGGACGTA.11.Lv3	CACTCCACAGTCGATT.11.Lv3	CACTCCACATTCCTGC.11.Lv3	CACTCCAGTCTCCCTA.11.Lv3	CACTCCAGTCTGCCAG.11.Lv3	CACTCCAGTGTCGCTG.11.Lv3	CACTCCATCTCCTATA.11.Lv3	CAGAATCAGAGTCTGG.11.Lv3	CAGAATCAGCCAGGAT.11.Lv3	CAGAATCAGCGCTTAT.11.Lv3	CAGAATCAGGGAACGG.11.Lv3	CAGAATCAGTTCGATC.11.Lv3	CAGAATCCAAGGCTCC.11.Lv3	CAGAATCCACACAGAG.11.Lv3	CAGAATCCACAGGAGT.11.Lv3	CAGAATCCAGGGTATG.11.Lv3	CAGAATCCATCTATGG.11.Lv3	CAGAATCGTAGGCATG.11.Lv3	CAGAATCGTCTCTCTG.11.Lv3	CAGAATCGTGTTCGAT.11.Lv3	CAGAATCGTTATTCTC.11.Lv3	CAGAATCTCCCATTTA.11.Lv3	CAGAATCTCTGGAGCC.11.Lv3	CAGAGAGAGAGGTAGA.11.Lv3	CAGAGAGAGAGTGAGA.11.Lv3	CAGAGAGAGCTCCCAG.11.Lv3	CAGAGAGAGGCATTGG.11.Lv3	CAGAGAGAGGTAGCTG.11.Lv3	CAGAGAGAGTAACCCT.11.Lv3	CAGAGAGCAAACTGTC.11.Lv3	CAGAGAGCAATAGCAA.11.Lv3	CAGAGAGCAATGGAAT.11.Lv3	CAGAGAGCACACCGAC.11.Lv3	CAGAGAGCACAGAGGT.11.Lv3	CAGAGAGGTACGCACC.11.Lv3	CAGAGAGGTCTTGCGG.11.Lv3	CAGAGAGGTTGTCGCG.11.Lv3	CAGAGAGTCAGAGCTT.11.Lv3	CAGAGAGTCCTGTACC.11.Lv3	CAGAGAGTCTGGTATG.11.Lv3	CAGATCAAGAGTCTGG.11.Lv3	CAGATCAAGATCCCAT.11.Lv3	CAGATCAAGATGCCTT.11.Lv3	CAGATCAAGCTAGTTC.11.Lv3	CAGATCAAGTGGTCCC.11.Lv3	CAGATCAAGTGTGGCA.11.Lv3	CAGATCACAAGAAGAG.11.Lv3	CAGATCACACGGTGTC.11.Lv3	CAGATCACACTAAGTC.11.Lv3	CAGATCACATATGGTC.11.Lv3	CAGATCACATCCAACA.11.Lv3	CAGATCACATGCTGGC.11.Lv3	CAGATCAGTCAAAGAT.11.Lv3	CAGATCAGTCCGCTGA.11.Lv3	CAGATCAGTCGGCATC.11.Lv3	CAGATCAGTGAGCGAT.11.Lv3	CAGATCAGTGATGTCT.11.Lv3	CAGATCATCACTCCTG.11.Lv3	CAGATCATCTCGCTTG.11.Lv3	CAGCAGCAGATGGGTC.11.Lv3	CAGCAGCAGCTGCCCA.11.Lv3	CAGCAGCAGGCGATAC.11.Lv3	CAGCAGCAGGTGACCA.11.Lv3	CAGCAGCCATAAGACA.11.Lv3	CAGCAGCCATGTTGAC.11.Lv3	CAGCAGCGTAGGCTGA.11.Lv3	CAGCAGCGTCCTCTTG.11.Lv3	CAGCATAAGAGGACGG.11.Lv3	CAGCATAAGATATGCA.11.Lv3	CAGCATAAGCGGATCA.11.Lv3	CAGCATAAGTGGTAAT.11.Lv3	CAGCATAAGTGGTAGC.11.Lv3	CAGCATACAAGCTGTT.11.Lv3	CAGCATACAATGGATA.11.Lv3	CAGCATACACAGCCCA.11.Lv3	CAGCATACATCACAAC.11.Lv3	CAGCATAGTGATGCCC.11.Lv3	CAGCATAGTTCTGAAC.11.Lv3	CAGCATATCCGTTGTC.11.Lv3	CAGCATATCGTCCGTT.11.Lv3	CAGCCGAAGTGACTCT.11.Lv3	CAGCCGAAGTGGACGT.11.Lv3	CAGCCGAAGTGGTAGC.11.Lv3	CAGCCGAAGTTACCCA.11.Lv3	CAGCCGACAAGGGTCA.11.Lv3	CAGCCGACATCGATTG.11.Lv3	CAGCCGACATCTGGTA.11.Lv3	CAGCCGACATTGGGCC.11.Lv3	CAGCCGAGTACGACCC.11.Lv3	CAGCCGATCATAACCG.11.Lv3	CAGCCGATCGAACTGT.11.Lv3	CAGCCGATCTTGAGGT.11.Lv3	CAGCGACAGCGCCTCA.11.Lv3	CAGCGACAGCGTCAAG.11.Lv3	CAGCGACAGGCAAAGA.11.Lv3	CAGCGACAGTGGAGTC.11.Lv3	CAGCGACCACACCGCA.11.Lv3	CAGCGACCAGATCCAT.11.Lv3	CAGCGACCAGCGATCC.11.Lv3	CAGCGACCAGGCAGTA.11.Lv3	CAGCGACCAGTGGGAT.11.Lv3	CAGCGACCATGCTAGT.11.Lv3	CAGCGACGTCCGAGTC.11.Lv3	CAGCGACTCCAACCAA.11.Lv3	CAGCGACTCGTTACGA.11.Lv3	CAGCGACTCTGGAGCC.11.Lv3	CAGCTAAAGCCACCTG.11.Lv3	CAGCTAAAGGTAGCCA.11.Lv3	CAGCTAAAGTACGCCC.11.Lv3	CAGCTAAAGTGTCCAT.11.Lv3	CAGCTAACAAAGCGGT.11.Lv3	CAGCTAACAGCATACT.11.Lv3	CAGCTAAGTAAGTTCC.11.Lv3	CAGCTAATCAACTCTT.11.Lv3	CAGCTAATCACTGGGC.11.Lv3	CAGCTAATCCACGAAT.11.Lv3	CAGCTAATCCAGTAGT.11.Lv3	CAGCTAATCGATAGAA.11.Lv3	CAGCTAATCTGTCAAG.11.Lv3	CAGCTGGAGAAGGCCT.11.Lv3	CAGCTGGAGATCGGGT.11.Lv3	CAGCTGGAGATGTAAC.11.Lv3	CAGCTGGAGGACGAAA.11.Lv3	CAGCTGGCAATTCCTT.11.Lv3	CAGCTGGCAGACTCGC.11.Lv3	CAGCTGGCAGCTGCAC.11.Lv3	CAGCTGGGTACTCTCC.11.Lv3	CAGCTGGGTCAGATAA.11.Lv3	CAGCTGGGTCTGATTG.11.Lv3	CAGCTGGGTCTGCGGT.11.Lv3	CAGCTGGGTCTGGTCG.11.Lv3	CAGCTGGGTTGGAGGT.11.Lv3	CAGCTGGTCCAAACAC.11.Lv3	CAGCTGGTCTAACGGT.11.Lv3	CAGCTGGTCTGGAGCC.11.Lv3	CAGGTGCAGGGTCTCC.11.Lv3	CAGGTGCCAGGGCATA.11.Lv3	CAGGTGCCAGTCAGAG.11.Lv3	CAGGTGCGTAAACCTC.11.Lv3	CAGGTGCGTCTGATTG.11.Lv3	CAGGTGCGTGCAGGTA.11.Lv3	CAGGTGCGTGCTAGCC.11.Lv3	CAGGTGCTCGCCTGTT.11.Lv3	CAGTAACAGACTGTAA.11.Lv3	CAGTAACAGCCACGCT.11.Lv3	CAGTAACAGCCACGTC.11.Lv3	CAGTAACAGCGTAATA.11.Lv3	CAGTAACAGCGTGTCC.11.Lv3	CAGTAACAGCTCCTTC.11.Lv3	CAGTAACAGGAACTGC.11.Lv3	CAGTAACAGGGAAACA.11.Lv3	CAGTAACCACAGAGGT.11.Lv3	CAGTAACCACCATGTA.11.Lv3	CAGTAACCACCTGGTG.11.Lv3	CAGTAACCAGCTTAAC.11.Lv3	CAGTAACCATGCCTAA.11.Lv3	CAGTAACGTGTTCTTT.11.Lv3	CAGTAACGTTCACGGC.11.Lv3	CAGTAACTCGGTGTCG.11.Lv3	CAGTCCTAGACTGGGT.11.Lv3	CAGTCCTAGCTCTCGG.11.Lv3	CAGTCCTAGGCTAGGT.11.Lv3	CAGTCCTAGTGAAGTT.11.Lv3	CAGTCCTAGTGTCTCA.11.Lv3	CAGTCCTCATCACCCT.11.Lv3	CAGTCCTCATTCGACA.11.Lv3	CAGTCCTGTAAGGATT.11.Lv3	CAGTCCTGTCTTTCAT.11.Lv3	CAGTCCTGTGTGAATA.11.Lv3	CAGTCCTGTGTTGGGA.11.Lv3	CAGTCCTTCAACGCTA.11.Lv3	CAGTCCTTCAGGCCCA.11.Lv3	CAGTCCTTCAGGTTCA.11.Lv3	CAGTCCTTCAGTCAGT.11.Lv3	CAGTCCTTCATATCGG.11.Lv3	CAGTCCTTCCCACTTG.11.Lv3	CAGTCCTTCGAGCCCA.11.Lv3	CAGTCCTTCGGAATCT.11.Lv3	CAGTCCTTCTACGAGT.11.Lv3	CATATGGAGTACGTTC.11.Lv3	CATATGGAGTGCGATG.11.Lv3	CATATGGCAATAACGA.11.Lv3	CATATGGCACTAAGTC.11.Lv3	CATATGGCAGGGAGAG.11.Lv3	CATATGGCATAGTAAG.11.Lv3	CATATGGGTAAACCTC.11.Lv3	CATATGGGTACCATCA.11.Lv3	CATATGGGTAGATTAG.11.Lv3	CATATGGGTAGCAAAT.11.Lv3	CATATGGTCAGCATGT.11.Lv3	CATATGGTCCCTAATT.11.Lv3	CATATGGTCGAACTGT.11.Lv3	CATATTCAGAGCAATT.11.Lv3	CATATTCAGGGTCTCC.11.Lv3	CATATTCAGTGAAGAG.11.Lv3	CATATTCCAGCAGTTT.11.Lv3	CATATTCCAGTAGAGC.11.Lv3	CATATTCGTTTGTGTG.11.Lv3	CATATTCTCATTGCGA.11.Lv3	CATATTCTCCGATATG.11.Lv3	CATATTCTCCGCGGTA.11.Lv3	CATATTCTCCTAGTGA.11.Lv3	CATATTCTCTGCTTGC.11.Lv3	CATATTCTCTTGCCGT.11.Lv3	CATATTCTCTTTACAC.11.Lv3	CATCAAGAGGTGGGTT.11.Lv3	CATCAAGAGTAGCCGA.11.Lv3	CATCAAGCAAGCCATT.11.Lv3	CATCAAGCACCAGTTA.11.Lv3	CATCAAGCAGACAAAT.11.Lv3	CATCAAGCATCCTAGA.11.Lv3	CATCAAGGTAGAGTGC.11.Lv3	CATCAAGGTAGCGTCC.11.Lv3	CATCAAGGTATATCCG.11.Lv3	CATCAAGGTCACAAGG.11.Lv3	CATCAAGTCACCTCGT.11.Lv3	CATCAAGTCCTGCAGG.11.Lv3	CATCAAGTCGTTACAG.11.Lv3	CATCAGAAGATCCGAG.11.Lv3	CATCAGAAGATGGGTC.11.Lv3	CATCAGAAGGACAGAA.11.Lv3	CATCAGAAGTAGGTGC.11.Lv3	CATCAGAAGTCACGCC.11.Lv3	CATCAGACAAGGGTCA.11.Lv3	CATCAGACAATACGCT.11.Lv3	CATCAGACAGACAAAT.11.Lv3	CATCAGAGTCAGAAGC.11.Lv3	CATCAGAGTTATCACG.11.Lv3	CATCAGATCAACACTG.11.Lv3	CATCAGATCCCAACGG.11.Lv3	CATCAGATCTTAGCCC.11.Lv3	CATCCACAGGCGATAC.11.Lv3	CATCCACCAAGTAATG.11.Lv3	CATCCACCAATTCCTT.11.Lv3	CATCCACCACGGCCAT.11.Lv3	CATCCACCAGTATGCT.11.Lv3	CATCCACCATCGTCGG.11.Lv3	CATCCACGTACCGGCT.11.Lv3	CATCCACGTACCTACA.11.Lv3	CATCCACGTCGAAAGC.11.Lv3	CATCCACGTCTACCTC.11.Lv3	CATCCACGTTAGATGA.11.Lv3	CATCCACTCAGCGATT.11.Lv3	CATCCACTCAGGCCCA.11.Lv3	CATCCACTCCTAGGGC.11.Lv3	CATCCACTCGGTTCGG.11.Lv3	CATCCACTCTGGTTCC.11.Lv3	CATCCACTCTTGCATT.11.Lv3	CATCGAAAGACTAAGT.11.Lv3	CATCGAAAGAGCTGGT.11.Lv3	CATCGAAAGCTGCGAA.11.Lv3	CATCGAAAGGCCATAG.11.Lv3	CATCGAAAGGCTCTTA.11.Lv3	CATCGAACAAGTCATC.11.Lv3	CATCGAACAATCTGCA.11.Lv3	CATCGAACAATGTAAG.11.Lv3	CATCGAACAGAAGCAC.11.Lv3	CATCGAACAGACAAGC.11.Lv3	CATCGAAGTCATGCAT.11.Lv3	CATCGAAGTCGCATAT.11.Lv3	CATCGAAGTCTTGCGG.11.Lv3	CATCGAAGTTAAGTAG.11.Lv3	CATCGAAGTTTGTTTC.11.Lv3	CATCGAATCAAAGTAG.11.Lv3	CATCGAATCAACACAC.11.Lv3	CATCGAATCAATCTCT.11.Lv3	CATCGAATCAGCCTAA.11.Lv3	CATCGAATCTCACATT.11.Lv3	CATCGAATCTCGCTTG.11.Lv3	CATCGAATCTGAGGGA.11.Lv3	CATCGAATCTTGTCAT.11.Lv3	CATCGGGAGAGTAAGG.11.Lv3	CATCGGGAGGTACTCT.11.Lv3	CATCGGGAGTAGTGCG.11.Lv3	CATCGGGAGTTTCCTT.11.Lv3	CATCGGGCACAACTGT.11.Lv3	CATCGGGCAGTAAGCG.11.Lv3	CATCGGGCAGTAGAGC.11.Lv3	CATCGGGCATCATCCC.11.Lv3	CATCGGGCATCGGACC.11.Lv3	CATCGGGGTCTTCGTC.11.Lv3	CATCGGGGTCTTCTCG.11.Lv3	CATCGGGGTTCTGGTA.11.Lv3	CATCGGGGTTGGTGGA.11.Lv3	CATCGGGTCCTATTCA.11.Lv3	CATCGGGTCCTTTCTC.11.Lv3	CATCGGGTCGGACAAG.11.Lv3	CATGACAAGCCAGGAT.11.Lv3	CATGACAAGGCTAGCA.11.Lv3	CATGACAAGTACACCT.11.Lv3	CATGACAAGTAGGTGC.11.Lv3	CATGACAAGTGGGATC.11.Lv3	CATGACACAAAGAATC.11.Lv3	CATGACACACTTAACG.11.Lv3	CATGACACAGGGCATA.11.Lv3	CATGACACAGGTTTCA.11.Lv3	CATGACACATTACCTT.11.Lv3	CATGACACATTAGGCT.11.Lv3	CATGACAGTAGAGCTG.11.Lv3	CATGACATCACTGGGC.11.Lv3	CATGACATCGATGAGG.11.Lv3	CATGACATCTACTCAT.11.Lv3	CATGCCTAGTACCGGA.11.Lv3	CATGCCTCAAAGTGCG.11.Lv3	CATGCCTCAGATCTGT.11.Lv3	CATGCCTCAGGCTCAC.11.Lv3	CATGCCTCAGTCAGCC.11.Lv3	CATGCCTGTACCGGCT.11.Lv3	CATGGCGAGAAGGACA.11.Lv3	CATGGCGAGGCATGGT.11.Lv3	CATGGCGAGGCTCAGA.11.Lv3	CATGGCGAGTCCTCCT.11.Lv3	CATGGCGCAACTTGAC.11.Lv3	CATGGCGCAATCTACG.11.Lv3	CATGGCGCACAGATTC.11.Lv3	CATGGCGCACCCATGG.11.Lv3	CATGGCGCACCGAATT.11.Lv3	CATGGCGCAGCATGAG.11.Lv3	CATGGCGGTAAAGGAG.11.Lv3	CATGGCGGTCAAAGAT.11.Lv3	CATGGCGTCTCTGAGA.11.Lv3	CATTATCAGAGATGAG.11.Lv3	CATTATCAGTGAACAT.11.Lv3	CATTATCCAGGTGGAT.11.Lv3	CATTATCCATAGGATA.11.Lv3	CATTATCCATAGTAAG.11.Lv3	CATTATCGTCGCGAAA.11.Lv3	CATTATCGTGTCGCTG.11.Lv3	CATTATCTCACCAGGC.11.Lv3	CATTATCTCATGGTCA.11.Lv3	CATTATCTCCTTAATC.11.Lv3	CATTATCTCGCCCTTA.11.Lv3	CATTATCTCGGTGTCG.11.Lv3	CATTATCTCGTGGACC.11.Lv3	CATTATCTCTATCCTA.11.Lv3	CATTCGCAGACTTGAA.11.Lv3	CATTCGCAGCCATCGC.11.Lv3	CATTCGCAGCGTTGCC.11.Lv3	CATTCGCAGGAATCGC.11.Lv3	CATTCGCAGTATTGGA.11.Lv3	CATTCGCCACGAAGCA.11.Lv3	CATTCGCCACTTACGA.11.Lv3	CATTCGCGTCATCCCT.11.Lv3	CATTCGCGTCCGTCAG.11.Lv3	CATTCGCGTGACCAAG.11.Lv3	CATTCGCGTTATGCGT.11.Lv3	CATTCGCTCCAATGGT.11.Lv3	CATTCGCTCCACGACG.11.Lv3	CATTCGCTCGTAGGTT.11.Lv3	CATTCGCTCTACCTGC.11.Lv3	CCAATCCAGGATGCGT.11.Lv3	CCAATCCAGTCTCAAC.11.Lv3	CCAATCCGTGTTGGGA.11.Lv3	CCAATCCTCACTATTC.11.Lv3	CCAATCCTCCGAGCCA.11.Lv3	CCACCTAAGAAACGCC.11.Lv3	CCACCTAAGATGGGTC.11.Lv3	CCACCTAAGGGAAACA.11.Lv3	CCACCTAAGTTACGGG.11.Lv3	CCACCTACACACTGCG.11.Lv3	CCACCTACACCAGGCT.11.Lv3	CCACCTACAGCATACT.11.Lv3	CCACCTACAGGGAGAG.11.Lv3	CCACCTACAGTTCCCT.11.Lv3	CCACCTAGTCGCATAT.11.Lv3	CCACCTAGTCTTCGTC.11.Lv3	CCACCTATCGAGAACG.11.Lv3	CCACGGAAGAACAACT.11.Lv3	CCACGGAAGCACGCCT.11.Lv3	CCACGGACAATAAGCA.11.Lv3	CCACGGACAATCTACG.11.Lv3	CCACGGACAGCCTATA.11.Lv3	CCACGGACATATACGC.11.Lv3	CCACGGAGTATGAATG.11.Lv3	CCACGGAGTCGAATCT.11.Lv3	CCACGGAGTCGCATAT.11.Lv3	CCACGGAGTTACCGAT.11.Lv3	CCACGGATCAAACGGG.11.Lv3	CCACGGATCAGAGGTG.11.Lv3	CCACGGATCATCGATG.11.Lv3	CCACGGATCTGCCAGG.11.Lv3	CCACTACAGAGACTAT.11.Lv3	CCACTACAGATAGGAG.11.Lv3	CCACTACAGATCGGGT.11.Lv3	CCACTACAGGACAGAA.11.Lv3	CCACTACAGGATGGAA.11.Lv3	CCACTACAGTTCGCAT.11.Lv3	CCACTACCAAGACGTG.11.Lv3	CCACTACCAAGCTGTT.11.Lv3	CCACTACCAATGGAAT.11.Lv3	CCACTACCACCAGCAC.11.Lv3	CCACTACGTAATTGGA.11.Lv3	CCACTACGTCGAGTTT.11.Lv3	CCACTACGTCGCATAT.11.Lv3	CCACTACGTCGCGAAA.11.Lv3	CCACTACTCAAGATCC.11.Lv3	CCACTACTCGCCATAA.11.Lv3	CCACTACTCGGAGGTA.11.Lv3	CCACTACTCGTACGGC.11.Lv3	CCACTACTCTGAAAGA.11.Lv3	CCAGCGAAGAGCCTAG.11.Lv3	CCAGCGAAGGCTCAGA.11.Lv3	CCAGCGAAGGTGCAAC.11.Lv3	CCAGCGAAGTGATCGG.11.Lv3	CCAGCGACACGAAAGC.11.Lv3	CCAGCGACAGTCAGCC.11.Lv3	CCAGCGAGTAGCGTCC.11.Lv3	CCAGCGAGTAGTACCT.11.Lv3	CCAGCGAGTCAACTGT.11.Lv3	CCAGCGAGTCTTCAAG.11.Lv3	CCAGCGAGTGGCTCCA.11.Lv3	CCAGCGAGTTAAAGTG.11.Lv3	CCAGCGAGTTGGAGGT.11.Lv3	CCAGCGATCAGTTCGA.11.Lv3	CCAGCGATCGCACTCT.11.Lv3	CCAGCGATCGGCGCTA.11.Lv3	CCAGCGATCTAACTCT.11.Lv3	CCATGTCAGACTTTCG.11.Lv3	CCATGTCAGATAGTCA.11.Lv3	CCATGTCAGGATGCGT.11.Lv3	CCATGTCCAGCCAATT.11.Lv3	CCATGTCGTAGCGTCC.11.Lv3	CCATGTCTCATCTGTT.11.Lv3	CCATGTCTCCGCGGTA.11.Lv3	CCATGTCTCGACCAGC.11.Lv3	CCATTCGAGCTAGGCA.11.Lv3	CCATTCGAGTAACCCT.11.Lv3	CCATTCGAGTCGTTTG.11.Lv3	CCATTCGAGTGAAGTT.11.Lv3	CCATTCGCAAAGCGGT.11.Lv3	CCATTCGCACGCGAAA.11.Lv3	CCATTCGCATTGGCGC.11.Lv3	CCATTCGGTAAAGGAG.11.Lv3	CCATTCGGTCTGCAAT.11.Lv3	CCATTCGTCACAGGCC.11.Lv3	CCATTCGTCCAGTAGT.11.Lv3	CCATTCGTCTATGTGG.11.Lv3	CCCAATCAGAAGGGTA.11.Lv3	CCCAATCAGGCTCAGA.11.Lv3	CCCAATCAGTAGATGT.11.Lv3	CCCAATCAGTGTGAAT.11.Lv3	CCCAATCAGTGTTTGC.11.Lv3	CCCAATCAGTTAACGA.11.Lv3	CCCAATCCAACTGCGC.11.Lv3	CCCAATCCATTGCGGC.11.Lv3	CCCAATCGTCGCATCG.11.Lv3	CCCAATCGTGACTACT.11.Lv3	CCCAATCGTGTAAGTA.11.Lv3	CCCAATCGTTGGTAAA.11.Lv3	CCCAATCTCAGCTGGC.11.Lv3	CCCAATCTCCAAGCCG.11.Lv3	CCCAATCTCCTCCTAG.11.Lv3	CCCAATCTCGGCGCTA.11.Lv3	CCCAGTTAGCAATCTC.11.Lv3	CCCAGTTAGGCCCGTT.11.Lv3	CCCAGTTAGGTCGGAT.11.Lv3	CCCAGTTCATGCTGGC.11.Lv3	CCCAGTTGTACTCTCC.11.Lv3	CCCAGTTGTGAAGGCT.11.Lv3	CCCAGTTTCGCATGAT.11.Lv3	CCCATACAGGCCCTTG.11.Lv3	CCCATACAGTCAAGCG.11.Lv3	CCCATACAGTCCCACG.11.Lv3	CCCATACCACAGACAG.11.Lv3	CCCATACCACCAGCAC.11.Lv3	CCCATACCAGCCAATT.11.Lv3	CCCATACCAGTAAGAT.11.Lv3	CCCATACCATTATCTC.11.Lv3	CCCATACGTATCACCA.11.Lv3	CCCATACGTTCCTCCA.11.Lv3	CCCATACTCATGGTCA.11.Lv3	CCCATACTCGTCCAGG.11.Lv3	CCCATACTCTACTATC.11.Lv3	CCCATACTCTGAGGGA.11.Lv3	CCCTCCTAGAGCTATA.11.Lv3	CCCTCCTAGATCCCGC.11.Lv3	CCCTCCTAGATGTGTA.11.Lv3	CCCTCCTAGCAGCCTC.11.Lv3	CCCTCCTAGCGTTCCG.11.Lv3	CCCTCCTCAGACGCAA.11.Lv3	CCCTCCTCATTAGGCT.11.Lv3	CCCTCCTGTCGGCATC.11.Lv3	CCCTCCTGTGAAATCA.11.Lv3	CCCTCCTGTTACGTCA.11.Lv3	CCCTCCTGTTTGTTTC.11.Lv3	CCCTCCTTCCCTAACC.11.Lv3	CCGGGATAGCGTGAGT.11.Lv3	CCGGGATAGGTACTCT.11.Lv3	CCGGGATAGTTTGCGT.11.Lv3	CCGGGATCACATGACT.11.Lv3	CCGGGATCAGGAACGT.11.Lv3	CCGGGATCAGGACGTA.11.Lv3	CCGGGATCATTATCTC.11.Lv3	CCGGGATGTACTCAAC.11.Lv3	CCGGGATGTCAATACC.11.Lv3	CCGGGATGTCAGAAGC.11.Lv3	CCGGGATGTCGGGTCT.11.Lv3	CCGGGATGTGTTGAGG.11.Lv3	CCGGGATGTTGGGACA.11.Lv3	CCGGGATTCACCTCGT.11.Lv3	CCGGGATTCTGTCTCG.11.Lv3	CCGGTAGAGGATATAC.11.Lv3	CCGGTAGCAAAGTCAA.11.Lv3	CCGGTAGCACGGTAGA.11.Lv3	CCGGTAGCAGATCCAT.11.Lv3	CCGGTAGCAGGTGGAT.11.Lv3	CCGGTAGCATTGGGCC.11.Lv3	CCGGTAGGTCAAGCGA.11.Lv3	CCGGTAGGTCATATCG.11.Lv3	CCGGTAGTCATACGGT.11.Lv3	CCGTACTAGGATGTAT.11.Lv3	CCGTACTAGGCAGTCA.11.Lv3	CCGTACTCAAGCCTAT.11.Lv3	CCGTACTCAGCGTCCA.11.Lv3	CCGTACTCAGTAAGAT.11.Lv3	CCGTACTGTATCAGTC.11.Lv3	CCGTACTGTCTGGAGA.11.Lv3	CCGTACTGTTTGTGTG.11.Lv3	CCGTACTTCCAACCAA.11.Lv3	CCGTACTTCCTCAACC.11.Lv3	CCGTGGAAGACCACGA.11.Lv3	CCGTGGAAGCGGATCA.11.Lv3	CCGTGGAAGTACGACG.11.Lv3	CCGTGGAAGTAGTGCG.11.Lv3	CCGTGGAAGTGTGGCA.11.Lv3	CCGTGGACAACTGGCC.11.Lv3	CCGTGGACAATCAGAA.11.Lv3	CCGTGGACACGAAAGC.11.Lv3	CCGTGGACATAAAGGT.11.Lv3	CCGTGGAGTGAGTGAC.11.Lv3	CCGTGGAGTGCAGGTA.11.Lv3	CCGTGGAGTGTTGAGG.11.Lv3	CCGTGGAGTTGTCTTT.11.Lv3	CCGTGGATCGGCGCTA.11.Lv3	CCGTTCAAGAGACTAT.11.Lv3	CCGTTCAAGGCCATAG.11.Lv3	CCGTTCACAAGCCTAT.11.Lv3	CCGTTCACAATCCGAT.11.Lv3	CCGTTCACAATTCCTT.11.Lv3	CCGTTCACAGCCTTTC.11.Lv3	CCGTTCACATTTGCTT.11.Lv3	CCGTTCAGTATAGGTA.11.Lv3	CCGTTCAGTTGGAGGT.11.Lv3	CCGTTCAGTTGGTTTG.11.Lv3	CCGTTCATCATGCATG.11.Lv3	CCGTTCATCCATGCTC.11.Lv3	CCGTTCATCCCTCAGT.11.Lv3	CCGTTCATCCGCGCAA.11.Lv3	CCGTTCATCTCGGACG.11.Lv3	CCGTTCATCTCTAAGG.11.Lv3	CCTAAAGAGCCAGTAG.11.Lv3	CCTAAAGAGGGATCTG.11.Lv3	CCTAAAGAGGTGCAAC.11.Lv3	CCTAAAGAGTTGAGAT.11.Lv3	CCTAAAGCAAGCCCAC.11.Lv3	CCTAAAGCACGACTCG.11.Lv3	CCTAAAGGTAAGTGGC.11.Lv3	CCTAAAGTCAGTGCAT.11.Lv3	CCTAAAGTCCACGACG.11.Lv3	CCTAAAGTCTGAGTGT.11.Lv3	CCTAAAGTCTGCGGCA.11.Lv3	CCTACACAGAAACGAG.11.Lv3	CCTACACAGCCTATGT.11.Lv3	CCTACACAGGACGAAA.11.Lv3	CCTACACAGTACGCCC.11.Lv3	CCTACACAGTGCTGCC.11.Lv3	CCTACACAGTGTGGCA.11.Lv3	CCTACACGTCACAAGG.11.Lv3	CCTACACGTCTTGTCC.11.Lv3	CCTACACGTGCGGTAA.11.Lv3	CCTACACGTTCCGTCT.11.Lv3	CCTACACTCACGACTA.11.Lv3	CCTACCAAGACGACGT.11.Lv3	CCTACCAAGATAGTCA.11.Lv3	CCTACCAAGGTGGGTT.11.Lv3	CCTACCAAGTCCTCCT.11.Lv3	CCTACCACAGGAACGT.11.Lv3	CCTACCACAGTACACT.11.Lv3	CCTACCACAGTGGGAT.11.Lv3	CCTACCACAGTTAACC.11.Lv3	CCTACCAGTCTCATCC.11.Lv3	CCTACCAGTCTTTCAT.11.Lv3	CCTACCAGTGACTCAT.11.Lv3	CCTACCAGTTAAAGTG.11.Lv3	CCTACCAGTTTGTTGG.11.Lv3	CCTACCATCAGCAACT.11.Lv3	CCTACCATCGCAAGCC.11.Lv3	CCTACCATCGGCTTGG.11.Lv3	CCTACCATCTCGTATT.11.Lv3	CCTAGCTCAAGCGTAG.11.Lv3	CCTAGCTCAGCAGTTT.11.Lv3	CCTAGCTGTCATCCCT.11.Lv3	CCTAGCTGTCTCCACT.11.Lv3	CCTAGCTGTGACGGTA.11.Lv3	CCTAGCTTCAACACTG.11.Lv3	CCTAGCTTCATTGCCC.11.Lv3	CCTAGCTTCCCTTGTG.11.Lv3	CCTAGCTTCCTTGCCA.11.Lv3	CCTATTAAGGAGCGAG.11.Lv3	CCTATTAAGTACGACG.11.Lv3	CCTATTAAGTGTTAGA.11.Lv3	CCTATTACATTCTCAT.11.Lv3	CCTATTAGTCTAAAGA.11.Lv3	CCTATTATCACGAAGG.11.Lv3	CCTATTATCATCATTC.11.Lv3	CCTATTATCATGTCTT.11.Lv3	CCTATTATCTCACATT.11.Lv3	CCTCAGTAGAAACCAT.11.Lv3	CCTCAGTAGCTGCAAG.11.Lv3	CCTCAGTAGGCTCAGA.11.Lv3	CCTCAGTAGTATTGGA.11.Lv3	CCTCAGTCAGGGTATG.11.Lv3	CCTCAGTGTATGGTTC.11.Lv3	CCTCAGTTCAGTGCAT.11.Lv3	CCTCAGTTCATGTCCC.11.Lv3	CCTCAGTTCGTCTGCT.11.Lv3	CCTCAGTTCTGCTTGC.11.Lv3	CCTCTGAAGTGGAGAA.11.Lv3	CCTCTGACACGTAAGG.11.Lv3	CCTCTGACAGGATTGG.11.Lv3	CCTCTGACATAGAAAC.11.Lv3	CCTCTGAGTAACGCGA.11.Lv3	CCTCTGAGTACATGTC.11.Lv3	CCTCTGAGTCCGCTGA.11.Lv3	CCTCTGATCACCCGAG.11.Lv3	CCTCTGATCCCAGGTG.11.Lv3	CCTCTGATCGTTACAG.11.Lv3	CCTCTGATCTCCAGGG.11.Lv3	CCTCTGATCTGACCTC.11.Lv3	CCTCTGATCTTGACGA.11.Lv3	CCTTACGAGAAGGTGA.11.Lv3	CCTTACGAGAGGGATA.11.Lv3	CCTTACGAGATATGGT.11.Lv3	CCTTACGAGATCTGCT.11.Lv3	CCTTACGAGTGATCGG.11.Lv3	CCTTACGCAAGCTGGA.11.Lv3	CCTTACGCAAGGGTCA.11.Lv3	CCTTACGCACACTGCG.11.Lv3	CCTTACGCAGATGGCA.11.Lv3	CCTTACGCAGGGTATG.11.Lv3	CCTTACGCATAGAAAC.11.Lv3	CCTTACGGTAGGAGTC.11.Lv3	CCTTACGGTATTACCG.11.Lv3	CCTTACGGTGTGAATA.11.Lv3	CCTTACGGTTTGTTTC.11.Lv3	CCTTACGTCATTGCCC.11.Lv3	CCTTCCCAGACCCACC.11.Lv3	CCTTCCCAGATGCCAG.11.Lv3	CCTTCCCAGCTTCGCG.11.Lv3	CCTTCCCCAAACCTAC.11.Lv3	CCTTCCCCAATGTTGC.11.Lv3	CCTTCCCCATATGCTG.11.Lv3	CCTTCCCCATTGGTAC.11.Lv3	CCTTCCCGTGAGTGAC.11.Lv3	CCTTCCCGTGCCTGTG.11.Lv3	CCTTCCCGTGTTTGGT.11.Lv3	CCTTCCCGTTCAGACT.11.Lv3	CCTTCCCGTTTACTCT.11.Lv3	CCTTCCCGTTTAGCTG.11.Lv3	CCTTCCCGTTTGACTG.11.Lv3	CCTTCCCTCACCCTCA.11.Lv3	CCTTCCCTCGAGCCCA.11.Lv3	CCTTCGAAGCTAACAA.11.Lv3	CCTTCGAAGGATGCGT.11.Lv3	CCTTCGACAGCTCGCA.11.Lv3	CCTTCGACATCCTTGC.11.Lv3	CCTTCGAGTAAAGTCA.11.Lv3	CCTTCGAGTAGCGTCC.11.Lv3	CCTTCGAGTCAACATC.11.Lv3	CCTTCGAGTCGGCATC.11.Lv3	CCTTCGATCAACACGT.11.Lv3	CCTTCGATCCCAGGTG.11.Lv3	CCTTCGATCGCAAACT.11.Lv3	CCTTCGATCGTTTGCC.11.Lv3	CCTTCGATCTGTGCAA.11.Lv3	CCTTTCTAGCAAATCA.11.Lv3	CCTTTCTAGGTAGCTG.11.Lv3	CCTTTCTAGTAGGTGC.11.Lv3	CCTTTCTAGTCTCCTC.11.Lv3	CCTTTCTCAAAGGTGC.11.Lv3	CCTTTCTCAATAGAGT.11.Lv3	CCTTTCTCAGCCACCA.11.Lv3	CCTTTCTCAGTGGGAT.11.Lv3	CCTTTCTCATAAAGGT.11.Lv3	CCTTTCTCATTCCTGC.11.Lv3	CCTTTCTGTAAGGATT.11.Lv3	CCTTTCTGTATAGGTA.11.Lv3	CCTTTCTGTCCCGACA.11.Lv3	CCTTTCTGTCGACTAT.11.Lv3	CCTTTCTGTTCAGCGC.11.Lv3	CCTTTCTTCTGCTTGC.11.Lv3	CGAACATAGCACAGGT.11.Lv3	CGAACATAGCGCTTAT.11.Lv3	CGAACATAGCGTTCCG.11.Lv3	CGAACATAGTTCCACA.11.Lv3	CGAACATCAAGACACG.11.Lv3	CGAACATCAAGGTTCT.11.Lv3	CGAACATCACATCTTT.11.Lv3	CGAACATCACATTAGC.11.Lv3	CGAACATCAGTTAACC.11.Lv3	CGAACATCATGCTGGC.11.Lv3	CGAACATGTACAGTGG.11.Lv3	CGAACATGTCGCGGTT.11.Lv3	CGAACATGTGATGTCT.11.Lv3	CGAACATGTGGTCTCG.11.Lv3	CGAACATGTTACGACT.11.Lv3	CGAACATGTTGAGGTG.11.Lv3	CGAACATTCCAAGTAC.11.Lv3	CGAACATTCCGGCACA.11.Lv3	CGAACATTCCGGGTGT.11.Lv3	CGAATGTAGAGGTAGA.11.Lv3	CGAATGTAGTAGCGGT.11.Lv3	CGAATGTCACCTTGTC.11.Lv3	CGAATGTCACGCCAGT.11.Lv3	CGAATGTGTAAATACG.11.Lv3	CGAATGTGTATCGCAT.11.Lv3	CGAATGTGTTAAGATG.11.Lv3	CGAATGTGTTCACGGC.11.Lv3	CGAATGTGTTCTGGTA.11.Lv3	CGAATGTTCCATTCTA.11.Lv3	CGAATGTTCGCCCTTA.11.Lv3	CGAATGTTCTTCGAGA.11.Lv3	CGACCTTAGAAGGCCT.11.Lv3	CGACCTTAGACCGGAT.11.Lv3	CGACCTTAGACTGGGT.11.Lv3	CGACCTTAGACTTTCG.11.Lv3	CGACCTTAGAGTTGGC.11.Lv3	CGACCTTAGCAGATCG.11.Lv3	CGACCTTAGCGTTTAC.11.Lv3	CGACCTTAGGCCATAG.11.Lv3	CGACCTTAGTGTGGCA.11.Lv3	CGACCTTCACGACGAA.11.Lv3	CGACCTTCAGCGTCCA.11.Lv3	CGACCTTCATTGGCGC.11.Lv3	CGACCTTGTAAAGGAG.11.Lv3	CGACCTTGTAAGAGGA.11.Lv3	CGACCTTGTCGGCTCA.11.Lv3	CGACCTTGTTACCGAT.11.Lv3	CGACCTTGTTCGTGAT.11.Lv3	CGACCTTGTTGAGGTG.11.Lv3	CGACCTTGTTGTCTTT.11.Lv3	CGACCTTTCAACACTG.11.Lv3	CGACCTTTCACCAGGC.11.Lv3	CGACCTTTCACCTTAT.11.Lv3	CGACCTTTCATCGCTC.11.Lv3	CGACCTTTCGGCGCTA.11.Lv3	CGACCTTTCGTTGCCT.11.Lv3	CGACTTCAGCGTTGCC.11.Lv3	CGACTTCCAATCCGAT.11.Lv3	CGACTTCCAGATTGCT.11.Lv3	CGACTTCGTACCTACA.11.Lv3	CGACTTCGTAGGAGTC.11.Lv3	CGACTTCGTATTAGCC.11.Lv3	CGACTTCGTCAAACTC.11.Lv3	CGACTTCGTCGCGGTT.11.Lv3	CGACTTCGTGATGTCT.11.Lv3	CGACTTCGTGCAACGA.11.Lv3	CGACTTCGTGTGGCTC.11.Lv3	CGACTTCTCATCGCTC.11.Lv3	CGACTTCTCCGATATG.11.Lv3	CGACTTCTCTGTTTGT.11.Lv3	CGACTTCTCTTGCATT.11.Lv3	CGAGAAGAGCCCAATT.11.Lv3	CGAGAAGAGTGTACGG.11.Lv3	CGAGAAGAGTTAGCGG.11.Lv3	CGAGAAGCACGCTTTC.11.Lv3	CGAGAAGCATGGTTGT.11.Lv3	CGAGAAGGTACCGTAT.11.Lv3	CGAGAAGGTATATCCG.11.Lv3	CGAGAAGGTTCTCATT.11.Lv3	CGAGAAGTCATAAAGG.11.Lv3	CGAGAAGTCGCATGGC.11.Lv3	CGAGAAGTCGGTGTTA.11.Lv3	CGAGAAGTCTAACCGA.11.Lv3	CGAGAAGTCTAGCACA.11.Lv3	CGAGAAGTCTCAAGTG.11.Lv3	CGAGAAGTCTGCGGCA.11.Lv3	CGAGCACAGCAGATCG.11.Lv3	CGAGCACAGCCCTAAT.11.Lv3	CGAGCACAGCTGTTCA.11.Lv3	CGAGCACAGGCGATAC.11.Lv3	CGAGCACAGTACGCGA.11.Lv3	CGAGCACAGTGAAGAG.11.Lv3	CGAGCACCAAACTGCT.11.Lv3	CGAGCACGTGTGAAAT.11.Lv3	CGAGCACGTTATCACG.11.Lv3	CGAGCACGTTGACGTT.11.Lv3	CGAGCACTCCCTCAGT.11.Lv3	CGAGCACTCCGTTGTC.11.Lv3	CGAGCACTCTGCGGCA.11.Lv3	CGAGCCAAGACATAAC.11.Lv3	CGAGCCAAGCGCCTTG.11.Lv3	CGAGCCAGTCGTCTTC.11.Lv3	CGAGCCAGTTCGGCAC.11.Lv3	CGAGCCATCACGATGT.11.Lv3	CGAGCCATCAGCACAT.11.Lv3	CGAGCCATCCTCCTAG.11.Lv3	CGAGCCATCGCAAACT.11.Lv3	CGAGCCATCGTCCAGG.11.Lv3	CGAGCCATCTCATTCA.11.Lv3	CGAGCCATCTTAGAGC.11.Lv3	CGATCGGAGAGAACAG.11.Lv3	CGATCGGAGCTAGTGG.11.Lv3	CGATCGGAGGAGTCTG.11.Lv3	CGATCGGCAAGTTGTC.11.Lv3	CGATCGGCATCAGTCA.11.Lv3	CGATCGGCATTGGGCC.11.Lv3	CGATCGGGTAAATGTG.11.Lv3	CGATCGGGTACAGTGG.11.Lv3	CGATCGGGTCAAACTC.11.Lv3	CGATCGGGTCAACATC.11.Lv3	CGATCGGGTGTAATGA.11.Lv3	CGATCGGGTTCCTCCA.11.Lv3	CGATCGGTCAGCTCGG.11.Lv3	CGATCGGTCCTACAGA.11.Lv3	CGATCGGTCGCCTGAG.11.Lv3	CGATCGGTCTGATTCT.11.Lv3	CGATGGCAGAAACGAG.11.Lv3	CGATGGCAGACTAAGT.11.Lv3	CGATGGCAGATAGTCA.11.Lv3	CGATGGCAGCCACTAT.11.Lv3	CGATGGCAGGAACTGC.11.Lv3	CGATGGCAGTTAACGA.11.Lv3	CGATGGCCAGCGATCC.11.Lv3	CGATGGCCAGTATGCT.11.Lv3	CGATGGCGTCTTGCGG.11.Lv3	CGATGGCGTGAGGGAG.11.Lv3	CGATGGCGTTTGTGTG.11.Lv3	CGATGGCTCAGCTTAG.11.Lv3	CGATGGCTCCCTAACC.11.Lv3	CGATGGCTCCCTTGCA.11.Lv3	CGATGGCTCCTCTAGC.11.Lv3	CGATGGCTCTGGTTCC.11.Lv3	CGATGGCTCTTTCCTC.11.Lv3	CGATGTAAGCGTAGTG.11.Lv3	CGATGTACACAGCCCA.11.Lv3	CGATGTACACCAGGCT.11.Lv3	CGATGTACACGAAAGC.11.Lv3	CGATGTACATTCCTGC.11.Lv3	CGATGTAGTACAGTGG.11.Lv3	CGATGTAGTTTGGGCC.11.Lv3	CGATGTATCAACACCA.11.Lv3	CGATGTATCGTGACAT.11.Lv3	CGATGTATCTAACTCT.11.Lv3	CGATGTATCTCCCTGA.11.Lv3	CGATTGAAGAGTAATC.11.Lv3	CGATTGAAGCTAAGAT.11.Lv3	CGATTGAAGGATATAC.11.Lv3	CGATTGAAGTGACATA.11.Lv3	CGATTGACACCCTATC.11.Lv3	CGATTGACAGGTCCAC.11.Lv3	CGATTGACAGTGAGTG.11.Lv3	CGATTGACATTCTTAC.11.Lv3	CGATTGAGTCACTTCC.11.Lv3	CGATTGAGTGAGGGTT.11.Lv3	CGATTGAGTGATAAAC.11.Lv3	CGATTGATCCTAAGTG.11.Lv3	CGATTGATCGTCTGAA.11.Lv3	CGCCAAGAGCACCGTC.11.Lv3	CGCCAAGAGTGTCTCA.11.Lv3	CGCCAAGCAATAACGA.11.Lv3	CGCCAAGCAGTGGGAT.11.Lv3	CGCCAAGGTACGACCC.11.Lv3	CGCCAAGGTAGGCTGA.11.Lv3	CGCCAAGGTCATCGGC.11.Lv3	CGCCAAGGTGAGCGAT.11.Lv3	CGCCAAGGTGCACGAA.11.Lv3	CGCCAAGGTGGGTATG.11.Lv3	CGCCAAGTCAGCTGGC.11.Lv3	CGCCAAGTCCGATATG.11.Lv3	CGCCAAGTCGGTTCGG.11.Lv3	CGCGGTAAGCCCAATT.11.Lv3	CGCGGTACAAGTCTGT.11.Lv3	CGCGGTACATATGCTG.11.Lv3	CGCGGTAGTAAATACG.11.Lv3	CGCGGTAGTAGTGAAT.11.Lv3	CGCGGTATCCTAGGGC.11.Lv3	CGCGGTATCGGCCGAT.11.Lv3	CGCGGTATCTGGTTCC.11.Lv3	CGCGGTATCTTATCTG.11.Lv3	CGCGGTATCTTCGAGA.11.Lv3	CGCGTTTAGATGGCGT.11.Lv3	CGCGTTTAGTCTCAAC.11.Lv3	CGCGTTTCAAACGCGA.11.Lv3	CGCGTTTCAGTTCATG.11.Lv3	CGCGTTTCATCGGAAG.11.Lv3	CGCGTTTCATCTGGTA.11.Lv3	CGCGTTTGTAGCTGCC.11.Lv3	CGCGTTTGTCTCTTTA.11.Lv3	CGCGTTTGTGGCTCCA.11.Lv3	CGCGTTTTCAACACCA.11.Lv3	CGCGTTTTCATGCATG.11.Lv3	CGCGTTTTCCAGTAGT.11.Lv3	CGCGTTTTCCCAGGTG.11.Lv3	CGCTATCAGAGCAATT.11.Lv3	CGCTATCAGGAACTGC.11.Lv3	CGCTATCAGGACGAAA.11.Lv3	CGCTATCCAGCGTAAG.11.Lv3	CGCTATCGTCGCATAT.11.Lv3	CGCTATCGTGAAGGCT.11.Lv3	CGCTATCGTTGATTCG.11.Lv3	CGCTATCTCCGAGCCA.11.Lv3	CGCTATCTCGACAGCC.11.Lv3	CGCTATCTCTAGAGTC.11.Lv3	CGCTATCTCTGTTTGT.11.Lv3	CGCTGGAAGCTGATAA.11.Lv3	CGCTGGAAGTGGGATC.11.Lv3	CGCTGGACAAATTGCC.11.Lv3	CGCTGGACAGGTTTCA.11.Lv3	CGCTGGACAGTATAAG.11.Lv3	CGCTGGACATATACCG.11.Lv3	CGCTGGACATCCCATC.11.Lv3	CGCTGGACATGGTTGT.11.Lv3	CGCTGGAGTAGCACGA.11.Lv3	CGCTGGAGTATTACCG.11.Lv3	CGCTGGATCACAATGC.11.Lv3	CGCTGGATCCAAGTAC.11.Lv3	CGCTGGATCTCCTATA.11.Lv3	CGCTTCAAGCAGCGTA.11.Lv3	CGCTTCAAGCTGTTCA.11.Lv3	CGCTTCAAGGGCTCTC.11.Lv3	CGCTTCAAGTAACCCT.11.Lv3	CGCTTCAAGTGGTAAT.11.Lv3	CGCTTCACAATCAGAA.11.Lv3	CGCTTCACACATTTCT.11.Lv3	CGCTTCACACTCTGTC.11.Lv3	CGCTTCACATATGGTC.11.Lv3	CGCTTCAGTGGTTTCA.11.Lv3	CGCTTCAGTGTCTGAT.11.Lv3	CGCTTCAGTGTTAAGA.11.Lv3	CGCTTCATCAGTACGT.11.Lv3	CGCTTCATCATCACCC.11.Lv3	CGCTTCATCTTGAGAC.11.Lv3	CGGACACAGCTAGTCT.11.Lv3	CGGACACAGTAATCCC.11.Lv3	CGGACACAGTCTCAAC.11.Lv3	CGGACACCAATCGAAA.11.Lv3	CGGACACCAATGACCT.11.Lv3	CGGACACCACAGTCGC.11.Lv3	CGGACACGTCAATACC.11.Lv3	CGGACACGTCTCCCTA.11.Lv3	CGGACACGTGGGTATG.11.Lv3	CGGACACTCAGTACGT.11.Lv3	CGGACACTCCCGACTT.11.Lv3	CGGACACTCGTTTAGG.11.Lv3	CGGACACTCTCATTCA.11.Lv3	CGGACGTAGAGACTAT.11.Lv3	CGGACGTAGCGATATA.11.Lv3	CGGACGTAGGCATGGT.11.Lv3	CGGACGTCAAGACGTG.11.Lv3	CGGACGTCAGGACGTA.11.Lv3	CGGACGTCATTGGCGC.11.Lv3	CGGACGTGTAGGCATG.11.Lv3	CGGACGTGTATCAGTC.11.Lv3	CGGACGTGTGATAAGT.11.Lv3	CGGACGTGTTAAAGAC.11.Lv3	CGGACGTGTTACTGAC.11.Lv3	CGGACGTTCAATCTCT.11.Lv3	CGGACGTTCATCTGCC.11.Lv3	CGGACGTTCATTATCC.11.Lv3	CGGACGTTCGCGGATC.11.Lv3	CGGACGTTCGCTTAGA.11.Lv3	CGGACGTTCGGTCTAA.11.Lv3	CGGACTGAGAATTGTG.11.Lv3	CGGACTGAGCGCCTTG.11.Lv3	CGGACTGAGGCCGAAT.11.Lv3	CGGACTGAGGCTAGGT.11.Lv3	CGGACTGAGTACGACG.11.Lv3	CGGACTGCAAGCCGCT.11.Lv3	CGGACTGCATTGTGCA.11.Lv3	CGGACTGGTACTTAGC.11.Lv3	CGGACTGTCATCACCC.11.Lv3	CGGACTGTCCGCGCAA.11.Lv3	CGGACTGTCCGCGGTA.11.Lv3	CGGACTGTCGCGGATC.11.Lv3	CGGACTGTCGCGTTTC.11.Lv3	CGGAGCTAGAGCTTCT.11.Lv3	CGGAGCTAGCCAGAAC.11.Lv3	CGGAGCTAGTCGTTTG.11.Lv3	CGGAGCTAGTTGTCGT.11.Lv3	CGGAGCTCAAAGGTGC.11.Lv3	CGGAGCTCACGGTAAG.11.Lv3	CGGAGCTCAGACTCGC.11.Lv3	CGGAGCTCAGCATACT.11.Lv3	CGGAGCTCAGGTTTCA.11.Lv3	CGGAGCTGTCAAGCGA.11.Lv3	CGGAGCTGTCACACGC.11.Lv3	CGGAGCTGTTACCAGT.11.Lv3	CGGAGCTGTTGCTCCT.11.Lv3	CGGAGCTTCAATCACG.11.Lv3	CGGAGCTTCACAACGT.11.Lv3	CGGAGCTTCAGTACGT.11.Lv3	CGGAGTCAGACGACGT.11.Lv3	CGGAGTCAGTCATCCA.11.Lv3	CGGAGTCCAAAGCAAT.11.Lv3	CGGAGTCCAAGCCGCT.11.Lv3	CGGAGTCCAGATCGGA.11.Lv3	CGGAGTCCAGCGTAAG.11.Lv3	CGGAGTCCATAGAAAC.11.Lv3	CGGAGTCGTAGGAGTC.11.Lv3	CGGAGTCGTCGAGTTT.11.Lv3	CGGAGTCTCAACACTG.11.Lv3	CGGAGTCTCACAGTAC.11.Lv3	CGGAGTCTCATCGATG.11.Lv3	CGGAGTCTCTAGCACA.11.Lv3	CGGCTAGAGACTAGAT.11.Lv3	CGGCTAGAGCTAACAA.11.Lv3	CGGCTAGAGGGCTTGA.11.Lv3	CGGCTAGAGTCCTCCT.11.Lv3	CGGCTAGCATTGGGCC.11.Lv3	CGGCTAGGTAGTGAAT.11.Lv3	CGGCTAGGTATCAGTC.11.Lv3	CGGCTAGGTCGACTGC.11.Lv3	CGGCTAGGTTAAAGAC.11.Lv3	CGGCTAGTCAGCAACT.11.Lv3	CGGCTAGTCCACGACG.11.Lv3	CGGCTAGTCGACAGCC.11.Lv3	CGGCTAGTCGGTCCGA.11.Lv3	CGGGTCAAGAGGTAGA.11.Lv3	CGGGTCAAGGATGTAT.11.Lv3	CGGGTCAAGGCGTACA.11.Lv3	CGGGTCAAGTGCTGCC.11.Lv3	CGGGTCAAGTGGTCCC.11.Lv3	CGGGTCACAGCGATCC.11.Lv3	CGGGTCACATCCCATC.11.Lv3	CGGGTCACATTGCGGC.11.Lv3	CGGGTCAGTCGACTAT.11.Lv3	CGGGTCATCAGAGCTT.11.Lv3	CGGGTCATCCCAACGG.11.Lv3	CGGGTCATCGGCGCAT.11.Lv3	CGGGTCATCTACCTGC.11.Lv3	CGGTTAAAGACTGGGT.11.Lv3	CGGTTAAAGCGAGAAA.11.Lv3	CGGTTAAAGGGATCTG.11.Lv3	CGGTTAAAGTGAATTG.11.Lv3	CGGTTAACACAACGCC.11.Lv3	CGGTTAACACCAACCG.11.Lv3	CGGTTAAGTCAAAGAT.11.Lv3	CGGTTAAGTGAGGGAG.11.Lv3	CGGTTAAGTTAGTGGG.11.Lv3	CGGTTAATCCACGTGG.11.Lv3	CGGTTAATCGGCCGAT.11.Lv3	CGGTTAATCGGTGTTA.11.Lv3	CGTAGCGAGGACATTA.11.Lv3	CGTAGCGAGGACCACA.11.Lv3	CGTAGCGAGGCTAGCA.11.Lv3	CGTAGCGAGTCGCCGT.11.Lv3	CGTAGCGCACGGCGTT.11.Lv3	CGTAGCGCAGGTGCCT.11.Lv3	CGTAGCGCATTCTTAC.11.Lv3	CGTAGCGGTAAACCTC.11.Lv3	CGTAGCGGTATGAAAC.11.Lv3	CGTAGCGGTCTCTTAT.11.Lv3	CGTAGCGGTGAAGGCT.11.Lv3	CGTAGCGGTGCACGAA.11.Lv3	CGTAGCGGTTACAGAA.11.Lv3	CGTAGCGTCGAATCCA.11.Lv3	CGTAGGCAGATGTGGC.11.Lv3	CGTAGGCAGCTTATCG.11.Lv3	CGTAGGCAGGCAATTA.11.Lv3	CGTAGGCAGGGTTTCT.11.Lv3	CGTAGGCCAGCCAATT.11.Lv3	CGTAGGCGTCCAGTGC.11.Lv3	CGTAGGCGTCCGTCAG.11.Lv3	CGTAGGCTCCACTCCA.11.Lv3	CGTCACTAGCCGCCTA.11.Lv3	CGTCACTAGTGGACGT.11.Lv3	CGTCACTAGTGGAGTC.11.Lv3	CGTCACTCAAGTTGTC.11.Lv3	CGTCACTCACTGTCGG.11.Lv3	CGTCACTCAGATGAGC.11.Lv3	CGTCACTCAGCATGAG.11.Lv3	CGTCACTGTACCGTTA.11.Lv3	CGTCACTGTAGTAGTA.11.Lv3	CGTCACTGTCCTCTTG.11.Lv3	CGTCACTGTTACGTCA.11.Lv3	CGTCACTGTTGGTGGA.11.Lv3	CGTCACTTCTATGTGG.11.Lv3	CGTCACTTCTTCATGT.11.Lv3	CGTCAGGAGAAAGTGG.11.Lv3	CGTCAGGAGCCTATGT.11.Lv3	CGTCAGGCAGCATACT.11.Lv3	CGTCAGGCATGTCCTC.11.Lv3	CGTCAGGCATTTCACT.11.Lv3	CGTCAGGGTGTTTGTG.11.Lv3	CGTCAGGTCATCATTC.11.Lv3	CGTCAGGTCATGTGGT.11.Lv3	CGTCAGGTCGGCGCTA.11.Lv3	CGTCAGGTCGGCTACG.11.Lv3	CGTCAGGTCTCAACTT.11.Lv3	CGTCAGGTCTCACATT.11.Lv3	CGTCCATAGATGTAAC.11.Lv3	CGTCCATAGCGAGAAA.11.Lv3	CGTCCATCAATCGGTT.11.Lv3	CGTCCATCACGGTAAG.11.Lv3	CGTCCATGTAACGTTC.11.Lv3	CGTCCATGTAGAGGAA.11.Lv3	CGTCCATGTCCAGTGC.11.Lv3	CGTCCATTCCCAGGTG.11.Lv3	CGTCCATTCCTTGGTC.11.Lv3	CGTCCATTCGCCTGTT.11.Lv3	CGTCCATTCGTAGATC.11.Lv3	CGTCTACAGAGTTGGC.11.Lv3	CGTCTACAGCGTTGCC.11.Lv3	CGTCTACCAAACGTGG.11.Lv3	CGTCTACCATAACCTG.11.Lv3	CGTCTACCATGTAGTC.11.Lv3	CGTCTACGTACCATCA.11.Lv3	CGTCTACGTTCGCTAA.11.Lv3	CGTCTACTCCTAGGGC.11.Lv3	CGTCTACTCGACAGCC.11.Lv3	CGTCTACTCGGTCCGA.11.Lv3	CGTGAGCAGAAGAAGC.11.Lv3	CGTGAGCAGAGACTAT.11.Lv3	CGTGAGCAGCAGCCTC.11.Lv3	CGTGAGCAGCGAGAAA.11.Lv3	CGTGAGCCAGGTTTCA.11.Lv3	CGTGAGCGTAGCTGCC.11.Lv3	CGTGAGCTCCCTGACT.11.Lv3	CGTGAGCTCCGCTGTT.11.Lv3	CGTGAGCTCTGGGCCA.11.Lv3	CGTGTAAAGAAGGACA.11.Lv3	CGTGTAAAGCGACGTA.11.Lv3	CGTGTAAAGCGTTTAC.11.Lv3	CGTGTAAAGCTGCAAG.11.Lv3	CGTGTAACACATCCGG.11.Lv3	CGTGTAACAGACAAGC.11.Lv3	CGTGTAACAGGAACGT.11.Lv3	CGTGTAACATCTATGG.11.Lv3	CGTGTAACATTGCGGC.11.Lv3	CGTGTAAGTCGACTAT.11.Lv3	CGTGTAAGTGAACCTT.11.Lv3	CGTGTAAGTTATCGGT.11.Lv3	CGTGTAATCAGAGGTG.11.Lv3	CGTGTAATCCGCATAA.11.Lv3	CGTGTAATCTCTGCTG.11.Lv3	CGTGTCTAGATCACGG.11.Lv3	CGTGTCTAGTATCTCG.11.Lv3	CGTGTCTCAATGTTGC.11.Lv3	CGTGTCTCACGTAAGG.11.Lv3	CGTGTCTCAGCAGTTT.11.Lv3	CGTGTCTCATATACCG.11.Lv3	CGTGTCTCATCCCACT.11.Lv3	CGTGTCTGTAACGTTC.11.Lv3	CGTGTCTGTAAGAGGA.11.Lv3	CGTGTCTGTAGAAAGG.11.Lv3	CGTGTCTGTATGGTTC.11.Lv3	CGTGTCTTCGATCCCT.11.Lv3	CGTTAGAAGGGAAACA.11.Lv3	CGTTAGAAGGGTTTCT.11.Lv3	CGTTAGACAAGCCGTC.11.Lv3	CGTTAGACACACATGT.11.Lv3	CGTTAGACACATCCGG.11.Lv3	CGTTAGAGTGCGGTAA.11.Lv3	CGTTAGAGTGTGTGCC.11.Lv3	CGTTAGATCAGCACAT.11.Lv3	CGTTAGATCTCGCATC.11.Lv3	CGTTCTGAGAGGTTGC.11.Lv3	CGTTCTGAGATGGCGT.11.Lv3	CGTTCTGCAAGGTGTG.11.Lv3	CGTTCTGCACATCCAA.11.Lv3	CGTTCTGCAGAGTGTG.11.Lv3	CGTTCTGCAGGCGATA.11.Lv3	CGTTCTGGTAAATGTG.11.Lv3	CGTTCTGGTCGCTTTC.11.Lv3	CGTTCTGGTTATCGGT.11.Lv3	CGTTCTGGTTTCCACC.11.Lv3	CGTTCTGTCCTTGCCA.11.Lv3	CGTTCTGTCGAGCCCA.11.Lv3	CGTTGGGCACGGATAG.11.Lv3	CGTTGGGCAGCCAATT.11.Lv3	CGTTGGGCAGTCAGCC.11.Lv3	CGTTGGGCATTGGGCC.11.Lv3	CGTTGGGGTAAGGATT.11.Lv3	CGTTGGGGTCGCATCG.11.Lv3	CGTTGGGTCCCGGATG.11.Lv3	CGTTGGGTCTGTCTAT.11.Lv3	CTAACTTAGAGCCTAG.11.Lv3	CTAACTTAGAGGGCTT.11.Lv3	CTAACTTAGATCCGAG.11.Lv3	CTAACTTAGATCGATA.11.Lv3	CTAACTTAGGCGACAT.11.Lv3	CTAACTTAGGGTTCCC.11.Lv3	CTAACTTCACCGCTAG.11.Lv3	CTAACTTCAGATCGGA.11.Lv3	CTAACTTGTAATAGCA.11.Lv3	CTAACTTGTCGGATCC.11.Lv3	CTAACTTTCCACGACG.11.Lv3	CTAAGACAGATGTCGG.11.Lv3	CTAAGACAGCCGGTAA.11.Lv3	CTAAGACAGCTCTCGG.11.Lv3	CTAAGACAGGACAGAA.11.Lv3	CTAAGACCATGGGAAC.11.Lv3	CTAAGACGTCGCTTTC.11.Lv3	CTAAGACGTGAGGGTT.11.Lv3	CTAAGACGTGTGCGTC.11.Lv3	CTAAGACGTGTTTGGT.11.Lv3	CTAAGACTCCTATTCA.11.Lv3	CTAAGACTCGCGTAGC.11.Lv3	CTAAGACTCGGAGCAA.11.Lv3	CTAATGGAGCGACGTA.11.Lv3	CTAATGGAGGACGAAA.11.Lv3	CTAATGGAGGTGTGGT.11.Lv3	CTAATGGAGTCACGCC.11.Lv3	CTAATGGCAAGCGAGT.11.Lv3	CTAATGGCAAGTTGTC.11.Lv3	CTAATGGCAATCAGAA.11.Lv3	CTAATGGCACACATGT.11.Lv3	CTAATGGGTCAAAGAT.11.Lv3	CTAATGGGTCAAAGCG.11.Lv3	CTACACCCAAGCCTAT.11.Lv3	CTACACCCATGCAACT.11.Lv3	CTACACCGTACCATCA.11.Lv3	CTACACCGTGTAACGG.11.Lv3	CTACACCGTTGCTCCT.11.Lv3	CTACACCTCAACCATG.11.Lv3	CTACACCTCAAGAAGT.11.Lv3	CTACACCTCCAAGTAC.11.Lv3	CTACACCTCCCAAGAT.11.Lv3	CTACACCTCGCGATCG.11.Lv3	CTACATTAGAATTGTG.11.Lv3	CTACATTAGTGTTTGC.11.Lv3	CTACATTCAGGCAGTA.11.Lv3	CTACATTCATCACGTA.11.Lv3	CTACATTGTACCGGCT.11.Lv3	CTACATTGTCACAAGG.11.Lv3	CTACATTGTCTGCAAT.11.Lv3	CTACATTGTGTAACGG.11.Lv3	CTACATTTCAATCTCT.11.Lv3	CTACATTTCACCATAG.11.Lv3	CTACATTTCGATCCCT.11.Lv3	CTACATTTCGCGCCAA.11.Lv3	CTACATTTCTCCAACC.11.Lv3	CTACATTTCTTATCTG.11.Lv3	CTACATTTCTTGTATC.11.Lv3	CTACCCAAGCCCGAAA.11.Lv3	CTACCCAAGGATCGCA.11.Lv3	CTACCCAAGTGCTGCC.11.Lv3	CTACCCACAAATCCGT.11.Lv3	CTACCCACAAGAGGCT.11.Lv3	CTACCCACAATGTTGC.11.Lv3	CTACCCACATGTAGTC.11.Lv3	CTACCCAGTATATCCG.11.Lv3	CTACCCAGTGTTGGGA.11.Lv3	CTACCCATCACGAAGG.11.Lv3	CTACCCATCACTTATC.11.Lv3	CTACCCATCGGCTTGG.11.Lv3	CTACCCATCGTACGGC.11.Lv3	CTACGTCAGACATAAC.11.Lv3	CTACGTCAGATGAGAG.11.Lv3	CTACGTCAGTCACGCC.11.Lv3	CTACGTCCAAGACGTG.11.Lv3	CTACGTCCAGTCAGAG.11.Lv3	CTACGTCCATATACGC.11.Lv3	CTACGTCGTCACCCAG.11.Lv3	CTACGTCGTCATGCCG.11.Lv3	CTACGTCGTCCCGACA.11.Lv3	CTACGTCGTCTGCCAG.11.Lv3	CTACGTCGTCTGGAGA.11.Lv3	CTACGTCGTTAAAGTG.11.Lv3	CTACGTCGTTGATTGC.11.Lv3	CTACGTCTCAAAGTAG.11.Lv3	CTACGTCTCAGCTGGC.11.Lv3	CTACGTCTCCCTGACT.11.Lv3	CTACGTCTCCTCGCAT.11.Lv3	CTACGTCTCGACAGCC.11.Lv3	CTACGTCTCGCAGGCT.11.Lv3	CTACGTCTCGGCTACG.11.Lv3	CTACGTCTCTTAACCT.11.Lv3	CTAGAGTAGATGTGTA.11.Lv3	CTAGAGTAGCGTTCCG.11.Lv3	CTAGAGTCAAGGTGTG.11.Lv3	CTAGAGTCATAGACTC.11.Lv3	CTAGAGTCATCGGTTA.11.Lv3	CTAGAGTCATTAGGCT.11.Lv3	CTAGAGTGTAGCTAAA.11.Lv3	CTAGAGTGTCACAAGG.11.Lv3	CTAGAGTGTCTACCTC.11.Lv3	CTAGAGTGTTCCGGCA.11.Lv3	CTAGAGTTCGCGCCAA.11.Lv3	CTAGAGTTCTTATCTG.11.Lv3	CTAGCCTAGCTAAGAT.11.Lv3	CTAGCCTAGTTCCACA.11.Lv3	CTAGCCTCAAGCGAGT.11.Lv3	CTAGCCTCAGTGGAGT.11.Lv3	CTAGCCTCATACGCTA.11.Lv3	CTAGCCTCATCTCCCA.11.Lv3	CTAGCCTGTAGAGCTG.11.Lv3	CTAGCCTGTCAAAGAT.11.Lv3	CTAGCCTTCCGCAGTG.11.Lv3	CTAGCCTTCGGTTAAC.11.Lv3	CTAGTGAAGACAAAGG.11.Lv3	CTAGTGAAGAGCTGGT.11.Lv3	CTAGTGAAGCGTTCCG.11.Lv3	CTAGTGAAGGGTATCG.11.Lv3	CTAGTGAAGTCTCGGC.11.Lv3	CTAGTGAAGTGCCATT.11.Lv3	CTAGTGACAATGGACG.11.Lv3	CTAGTGACACATTCGA.11.Lv3	CTAGTGACATGCCTTC.11.Lv3	CTAGTGAGTAAGAGAG.11.Lv3	CTAGTGAGTAGCCTCG.11.Lv3	CTAGTGAGTATGCTTG.11.Lv3	CTAGTGAGTCCGAATT.11.Lv3	CTAGTGATCAGAGCTT.11.Lv3	CTAGTGATCAGTGCAT.11.Lv3	CTAGTGATCCGAACGC.11.Lv3	CTAGTGATCCGTCATC.11.Lv3	CTAGTGATCCTGCTTG.11.Lv3	CTAGTGATCGCATGGC.11.Lv3	CTAGTGATCGGCGCAT.11.Lv3	CTAGTGATCGTCCGTT.11.Lv3	CTAGTGATCTGCCAGG.11.Lv3	CTCACACAGATCGATA.11.Lv3	CTCACACAGCGCTTAT.11.Lv3	CTCACACAGGCAAAGA.11.Lv3	CTCACACCAATACGCT.11.Lv3	CTCACACCAGTCACTA.11.Lv3	CTCACACGTAATCGTC.11.Lv3	CTCACACGTGACGCCT.11.Lv3	CTCACACGTTTGTTTC.11.Lv3	CTCACACTCACGCGGT.11.Lv3	CTCACACTCGACAGCC.11.Lv3	CTCAGAAAGAATTGTG.11.Lv3	CTCAGAAAGACAATAC.11.Lv3	CTCAGAAAGCACGCCT.11.Lv3	CTCAGAAAGCTAGTCT.11.Lv3	CTCAGAAAGTTCGCGC.11.Lv3	CTCAGAACATATACCG.11.Lv3	CTCAGAACATTCCTGC.11.Lv3	CTCAGAAGTAAGAGGA.11.Lv3	CTCAGAAGTAGTAGTA.11.Lv3	CTCAGAAGTTAGATGA.11.Lv3	CTCAGAAGTTCACGGC.11.Lv3	CTCAGAATCAGTGCAT.11.Lv3	CTCAGAATCATGCATG.11.Lv3	CTCAGAATCCCTTGTG.11.Lv3	CTCAGAATCCGCGGTA.11.Lv3	CTCAGAATCCGTCATC.11.Lv3	CTCAGAATCCTAGAAC.11.Lv3	CTCAGAATCTTTAGTC.11.Lv3	CTCATTAAGAGAACAG.11.Lv3	CTCATTACAAATTGCC.11.Lv3	CTCATTACACAGCGTC.11.Lv3	CTCATTACAGCCTTGG.11.Lv3	CTCATTACAGGACCCT.11.Lv3	CTCATTACAGGATCGA.11.Lv3	CTCATTACAGGATTGG.11.Lv3	CTCATTACAGTATAAG.11.Lv3	CTCATTAGTATTCTCT.11.Lv3	CTCATTAGTCCTCCAT.11.Lv3	CTCATTAGTCTGATCA.11.Lv3	CTCATTATCTTCTGGC.11.Lv3	CTCCTAGAGACCGGAT.11.Lv3	CTCCTAGAGATCCCAT.11.Lv3	CTCCTAGAGGTAAACT.11.Lv3	CTCCTAGAGTGACTCT.11.Lv3	CTCCTAGCAAGCTGGA.11.Lv3	CTCCTAGCACGGCGTT.11.Lv3	CTCCTAGCAGATCGGA.11.Lv3	CTCCTAGGTGGAAAGA.11.Lv3	CTCCTAGGTGGCAAAC.11.Lv3	CTCCTAGGTTCGGGCT.11.Lv3	CTCCTAGGTTTGGCGC.11.Lv3	CTCCTAGTCACCAGGC.11.Lv3	CTCCTAGTCTCACATT.11.Lv3	CTCCTAGTCTTGAGGT.11.Lv3	CTCGAAAAGATCTGCT.11.Lv3	CTCGAAAAGGTCATCT.11.Lv3	CTCGAAAAGGTGGGTT.11.Lv3	CTCGAAAAGTAAGTAC.11.Lv3	CTCGAAAAGTCATGCT.11.Lv3	CTCGAAACAATGAATG.11.Lv3	CTCGAAACACGGCCAT.11.Lv3	CTCGAAACAGACAAGC.11.Lv3	CTCGAAACAGGTCGTC.11.Lv3	CTCGAAAGTACGCTGC.11.Lv3	CTCGAAATCGCTTAGA.11.Lv3	CTCGAAATCGGTCCGA.11.Lv3	CTCGAGGAGAGACTTA.11.Lv3	CTCGAGGAGCTAGGCA.11.Lv3	CTCGAGGAGTCTCGGC.11.Lv3	CTCGAGGCAAAGTGCG.11.Lv3	CTCGAGGCAAGTCATC.11.Lv3	CTCGAGGCACAGATTC.11.Lv3	CTCGAGGCACTCAGGC.11.Lv3	CTCGAGGCAGCCAGAA.11.Lv3	CTCGAGGCAGGGCATA.11.Lv3	CTCGAGGCATGGGACA.11.Lv3	CTCGAGGCATGTAGTC.11.Lv3	CTCGAGGGTACGACCC.11.Lv3	CTCGAGGGTATAGTAG.11.Lv3	CTCGAGGGTGGCAAAC.11.Lv3	CTCGAGGGTGTATGGG.11.Lv3	CTCGAGGTCATCTGTT.11.Lv3	CTCGAGGTCATTGCGA.11.Lv3	CTCGAGGTCTCATTCA.11.Lv3	CTCGGAGAGAAGATTC.11.Lv3	CTCGGAGAGAATCTCC.11.Lv3	CTCGGAGAGATCCCAT.11.Lv3	CTCGGAGAGCGATTCT.11.Lv3	CTCGGAGAGGCACATG.11.Lv3	CTCGGAGAGGGATACC.11.Lv3	CTCGGAGCAAATACAG.11.Lv3	CTCGGAGCAATGCCAT.11.Lv3	CTCGGAGCATAAGACA.11.Lv3	CTCGGAGGTCTTCGTC.11.Lv3	CTCGGAGTCCTGCAGG.11.Lv3	CTCGGAGTCGATAGAA.11.Lv3	CTCGGGAAGCGTTTAC.11.Lv3	CTCGGGACAATGAAAC.11.Lv3	CTCGGGACACGTAAGG.11.Lv3	CTCGGGACAGACGCAA.11.Lv3	CTCGGGACAGATGAGC.11.Lv3	CTCGGGACATCGTCGG.11.Lv3	CTCGGGACATGTCCTC.11.Lv3	CTCGGGAGTGCAACGA.11.Lv3	CTCGGGAGTGGCAAAC.11.Lv3	CTCGGGAGTTACCAGT.11.Lv3	CTCGGGAGTTAGAACA.11.Lv3	CTCGGGATCAATACCG.11.Lv3	CTCGGGATCACTTACT.11.Lv3	CTCGGGATCCGAACGC.11.Lv3	CTCGGGATCCGCGTTT.11.Lv3	CTCGTACAGCGTCAAG.11.Lv3	CTCGTACAGGTGGGTT.11.Lv3	CTCGTACCACAGAGGT.11.Lv3	CTCGTACCAGACGCTC.11.Lv3	CTCGTACCAGGAATGC.11.Lv3	CTCGTACCAGGATCGA.11.Lv3	CTCGTACCATATGGTC.11.Lv3	CTCGTACCATCCGTGG.11.Lv3	CTCGTACCATGCAATC.11.Lv3	CTCGTACGTATTCGTG.11.Lv3	CTCGTACGTCGCGTGT.11.Lv3	CTCGTACGTGAGGCTA.11.Lv3	CTCGTACGTGATGTCT.11.Lv3	CTCGTACGTTCGGGCT.11.Lv3	CTCGTACGTTGGTTTG.11.Lv3	CTCGTACTCAAACGGG.11.Lv3	CTCGTACTCCATTCTA.11.Lv3	CTCGTCAAGATAGCAT.11.Lv3	CTCGTCAAGATTACCC.11.Lv3	CTCGTCAAGCATCATC.11.Lv3	CTCGTCAAGCGACGTA.11.Lv3	CTCGTCAAGCGATATA.11.Lv3	CTCGTCAAGTCGAGTG.11.Lv3	CTCGTCACATAGACTC.11.Lv3	CTCGTCACATCCGTGG.11.Lv3	CTCGTCAGTAAAGGAG.11.Lv3	CTCGTCAGTATTCGTG.11.Lv3	CTCGTCAGTCTGCAAT.11.Lv3	CTCGTCAGTGATGTCT.11.Lv3	CTCGTCAGTGTTTGGT.11.Lv3	CTCGTCATCAGGATCT.11.Lv3	CTCGTCATCCGCGTTT.11.Lv3	CTCGTCATCGCAAGCC.11.Lv3	CTCGTCATCGGTGTCG.11.Lv3	CTCGTCATCTGATACG.11.Lv3	CTCTAATCACGAAATA.11.Lv3	CTCTAATCATAGGATA.11.Lv3	CTCTAATGTAGCCTCG.11.Lv3	CTCTAATGTTTGACAC.11.Lv3	CTCTAATTCGTGGACC.11.Lv3	CTCTACGAGAATCTCC.11.Lv3	CTCTACGAGAGGACGG.11.Lv3	CTCTACGAGATGTGGC.11.Lv3	CTCTACGAGCTGCGAA.11.Lv3	CTCTACGAGGACATTA.11.Lv3	CTCTACGAGGAGCGAG.11.Lv3	CTCTACGAGGATTCGG.11.Lv3	CTCTACGCAATGAAAC.11.Lv3	CTCTACGCACAAGCCC.11.Lv3	CTCTACGCATTACGAC.11.Lv3	CTCTACGGTATTCGTG.11.Lv3	CTCTGGTAGAATGTTG.11.Lv3	CTCTGGTAGACAAAGG.11.Lv3	CTCTGGTAGATGGGTC.11.Lv3	CTCTGGTAGCTAGGCA.11.Lv3	CTCTGGTAGCTATGCT.11.Lv3	CTCTGGTCACAGGTTT.11.Lv3	CTCTGGTCACAGTCGC.11.Lv3	CTCTGGTCAGTCAGCC.11.Lv3	CTCTGGTCATGCCTAA.11.Lv3	CTCTGGTGTCATGCAT.11.Lv3	CTCTGGTGTTCGTGAT.11.Lv3	CTCTGGTGTTTCGCTC.11.Lv3	CTCTGGTTCCAATGGT.11.Lv3	CTCTGGTTCCTAAGTG.11.Lv3	CTCTGGTTCGTCGTTC.11.Lv3	CTGAAACAGAGTGAGA.11.Lv3	CTGAAACCAAACCCAT.11.Lv3	CTGAAACCAATAGAGT.11.Lv3	CTGAAACCAGCTCGAC.11.Lv3	CTGAAACCAGTCGATT.11.Lv3	CTGAAACCATAAAGGT.11.Lv3	CTGAAACGTACTCGCG.11.Lv3	CTGAAACGTACTTGAC.11.Lv3	CTGAAACGTGATGTGG.11.Lv3	CTGAAACGTGGTCTCG.11.Lv3	CTGAAACTCTCGATGA.11.Lv3	CTGAAGTAGAAGGGTA.11.Lv3	CTGAAGTAGCACGCCT.11.Lv3	CTGAAGTAGCTACCTA.11.Lv3	CTGAAGTAGGCTCTTA.11.Lv3	CTGAAGTAGTACCGGA.11.Lv3	CTGAAGTAGTACGTAA.11.Lv3	CTGAAGTAGTGGTAAT.11.Lv3	CTGAAGTAGTTACGGG.11.Lv3	CTGAAGTAGTTAGCGG.11.Lv3	CTGAAGTCAAAGTCAA.11.Lv3	CTGAAGTCACAACGTT.11.Lv3	CTGAAGTCACAGATTC.11.Lv3	CTGAAGTCACCACCAG.11.Lv3	CTGAAGTGTCAATACC.11.Lv3	CTGAAGTGTGGTAACG.11.Lv3	CTGAAGTGTTCGAATC.11.Lv3	CTGAAGTTCACCTTAT.11.Lv3	CTGAAGTTCACTCCTG.11.Lv3	CTGAAGTTCATCGGAT.11.Lv3	CTGAAGTTCATTCACT.11.Lv3	CTGAAGTTCCCTAATT.11.Lv3	CTGAAGTTCCGCATAA.11.Lv3	CTGAAGTTCTATCCTA.11.Lv3	CTGATAGAGCAGGTCA.11.Lv3	CTGATAGAGCGCCTCA.11.Lv3	CTGATAGAGGATCGCA.11.Lv3	CTGATAGGTTAAGACA.11.Lv3	CTGATAGGTTCGCTAA.11.Lv3	CTGATAGTCTATGTGG.11.Lv3	CTGATCCAGAATGTGT.11.Lv3	CTGATCCAGAATGTTG.11.Lv3	CTGATCCAGAGCTGCA.11.Lv3	CTGATCCAGGACAGAA.11.Lv3	CTGATCCAGGGAACGG.11.Lv3	CTGATCCAGGTGGGTT.11.Lv3	CTGATCCAGGTTACCT.11.Lv3	CTGATCCAGTACGCCC.11.Lv3	CTGATCCCAGTAAGCG.11.Lv3	CTGATCCCAGTACACT.11.Lv3	CTGATCCCATGAAGTA.11.Lv3	CTGATCCCATGCCTAA.11.Lv3	CTGATCCCATTGGCGC.11.Lv3	CTGATCCGTCGCTTTC.11.Lv3	CTGATCCGTCTAAAGA.11.Lv3	CTGATCCGTCTCAACA.11.Lv3	CTGATCCGTGCGGTAA.11.Lv3	CTGATCCTCAACACCA.11.Lv3	CTGATCCTCCTTGGTC.11.Lv3	CTGATCCTCGAGAGCA.11.Lv3	CTGATCCTCGCTAGCG.11.Lv3	CTGATCCTCTGTCTAT.11.Lv3	CTGCCTAAGCTGCCCA.11.Lv3	CTGCCTAAGGCCCTCA.11.Lv3	CTGCCTAAGGTAGCTG.11.Lv3	CTGCCTAAGTTTGCGT.11.Lv3	CTGCCTACAAGTCTGT.11.Lv3	CTGCCTACAATGGAGC.11.Lv3	CTGCCTACACCAGGTC.11.Lv3	CTGCCTACATAGACTC.11.Lv3	CTGCCTAGTCACTGGC.11.Lv3	CTGCCTAGTGTTGAGG.11.Lv3	CTGCCTAGTTGAACTC.11.Lv3	CTGCCTAGTTGTCGCG.11.Lv3	CTGCCTATCACGAAGG.11.Lv3	CTGCCTATCCCATTTA.11.Lv3	CTGCCTATCCTACAGA.11.Lv3	CTGCCTATCTCTGAGA.11.Lv3	CTGCGGAAGACGCAAC.11.Lv3	CTGCGGAAGACTTTCG.11.Lv3	CTGCGGAAGCCAGGAT.11.Lv3	CTGCGGAAGCTCCCAG.11.Lv3	CTGCGGAAGCTGTCTA.11.Lv3	CTGCGGAAGGCGCTCT.11.Lv3	CTGCGGACAAATACAG.11.Lv3	CTGCGGACAGTCGTGC.11.Lv3	CTGCGGACATATACGC.11.Lv3	CTGCGGACATGCGCAC.11.Lv3	CTGCGGAGTCGCATAT.11.Lv3	CTGCGGATCGGCTTGG.11.Lv3	CTGCGGATCTTTACGT.11.Lv3	CTGCTGTAGCCAGAAC.11.Lv3	CTGCTGTAGCCAGTTT.11.Lv3	CTGCTGTAGCCTTGAT.11.Lv3	CTGCTGTAGTTCCACA.11.Lv3	CTGCTGTCACCATGTA.11.Lv3	CTGCTGTCACTACAGT.11.Lv3	CTGCTGTGTATTCTCT.11.Lv3	CTGCTGTGTGCAGGTA.11.Lv3	CTGCTGTGTGCGAAAC.11.Lv3	CTGCTGTTCACATACG.11.Lv3	CTGCTGTTCCTTTCTC.11.Lv3	CTGGTCTAGAGACGAA.11.Lv3	CTGGTCTAGAGTAAGG.11.Lv3	CTGGTCTAGCAACGGT.11.Lv3	CTGGTCTAGGAGTTTA.11.Lv3	CTGGTCTAGGGCTCTC.11.Lv3	CTGGTCTAGGTGCTTT.11.Lv3	CTGGTCTAGGTGTGGT.11.Lv3	CTGGTCTCAGATCCAT.11.Lv3	CTGGTCTCAGCGAACA.11.Lv3	CTGGTCTGTATCTGCA.11.Lv3	CTGGTCTGTTCCGGCA.11.Lv3	CTGGTCTGTTCGCGAC.11.Lv3	CTGGTCTTCGAGGTAG.11.Lv3	CTGTGCTAGGATGGAA.11.Lv3	CTGTGCTCAATGAATG.11.Lv3	CTGTGCTCAATGGAAT.11.Lv3	CTGTGCTCATGTTGAC.11.Lv3	CTGTGCTGTACGACCC.11.Lv3	CTGTGCTGTGCCTTGG.11.Lv3	CTGTGCTGTGCTGTAT.11.Lv3	CTGTGCTGTTACGTCA.11.Lv3	CTGTGCTGTTAGAACA.11.Lv3	CTGTGCTTCTGGAGCC.11.Lv3	CTGTTTAAGATGAGAG.11.Lv3	CTGTTTAAGCGATATA.11.Lv3	CTGTTTACAATTCCTT.11.Lv3	CTGTTTACATCCAACA.11.Lv3	CTGTTTAGTCCGAAGA.11.Lv3	CTGTTTAGTGGTGTAG.11.Lv3	CTGTTTATCACATAGC.11.Lv3	CTGTTTATCCGTTGCT.11.Lv3	CTGTTTATCGAATCCA.11.Lv3	CTGTTTATCGCGCCAA.11.Lv3	CTGTTTATCGGCTACG.11.Lv3	CTGTTTATCTCCCTGA.11.Lv3	CTGTTTATCTGCGACG.11.Lv3	CTTAACTAGAGACTTA.11.Lv3	CTTAACTAGCCAGTAG.11.Lv3	CTTAACTAGCGATAGC.11.Lv3	CTTAACTAGGCGATAC.11.Lv3	CTTAACTAGTAGCGGT.11.Lv3	CTTAACTCAGAGCCAA.11.Lv3	CTTAACTCAGTCCTTC.11.Lv3	CTTAACTCAGTTAACC.11.Lv3	CTTAACTGTCACTGGC.11.Lv3	CTTAACTGTCCAACTA.11.Lv3	CTTAACTGTCGCCATG.11.Lv3	CTTAACTGTCTAGGTT.11.Lv3	CTTAACTTCGTGGTCG.11.Lv3	CTTAACTTCTCACATT.11.Lv3	CTTAACTTCTGTACGA.11.Lv3	CTTACCGAGAAGGTGA.11.Lv3	CTTACCGAGATCACGG.11.Lv3	CTTACCGAGTCCTCCT.11.Lv3	CTTACCGCAAAGCGGT.11.Lv3	CTTACCGCACCTGGTG.11.Lv3	CTTACCGCATGCCTAA.11.Lv3	CTTACCGGTCCGTGAC.11.Lv3	CTTACCGGTGTGCGTC.11.Lv3	CTTACCGTCAACACAC.11.Lv3	CTTACCGTCACTCTTA.11.Lv3	CTTAGGAAGACTAGAT.11.Lv3	CTTAGGAAGGATGCGT.11.Lv3	CTTAGGAAGGCATGTG.11.Lv3	CTTAGGAAGTCAAGCG.11.Lv3	CTTAGGACAAAGCAAT.11.Lv3	CTTAGGACACATGACT.11.Lv3	CTTAGGACACTTAACG.11.Lv3	CTTAGGACAGACGCAA.11.Lv3	CTTAGGACAGACGTAG.11.Lv3	CTTAGGACAGCGTAAG.11.Lv3	CTTAGGACAGGTGCCT.11.Lv3	CTTAGGACATCCTAGA.11.Lv3	CTTAGGAGTCACTGGC.11.Lv3	CTTAGGAGTCAGATAA.11.Lv3	CTTAGGAGTCCAGTAT.11.Lv3	CTTAGGAGTCGGATCC.11.Lv3	CTTAGGAGTGTAATGA.11.Lv3	CTTAGGATCCACGACG.11.Lv3	CTTAGGATCCGCAAGC.11.Lv3	CTTCTCTAGTACCGGA.11.Lv3	CTTCTCTAGTCATCCA.11.Lv3	CTTCTCTCAAGCTGTT.11.Lv3	CTTCTCTCAAGTCATC.11.Lv3	CTTCTCTCAGCGTAAG.11.Lv3	CTTCTCTCAGGATTGG.11.Lv3	CTTCTCTGTCCTAGCG.11.Lv3	CTTCTCTGTGCGAAAC.11.Lv3	CTTCTCTGTTACCGAT.11.Lv3	CTTCTCTGTTCCAACA.11.Lv3	CTTCTCTTCGCTTGTC.11.Lv3	CTTCTCTTCTTAGCCC.11.Lv3	CTTGGCTAGGCATGTG.11.Lv3	CTTGGCTAGTCGAGTG.11.Lv3	CTTGGCTAGTGGAGTC.11.Lv3	CTTGGCTAGTGTTGAA.11.Lv3	CTTGGCTCACATCCAA.11.Lv3	CTTGGCTCAGCCACCA.11.Lv3	CTTGGCTGTGATGCCC.11.Lv3	CTTGGCTGTTGGGACA.11.Lv3	CTTGGCTTCCAGTAGT.11.Lv3	CTTGGCTTCGGTTCGG.11.Lv3	CTTTGCGAGACTTTCG.11.Lv3	CTTTGCGAGCGACGTA.11.Lv3	CTTTGCGCAAAGGTGC.11.Lv3	CTTTGCGCACCAGGCT.11.Lv3	CTTTGCGCAGATCTGT.11.Lv3	CTTTGCGCAGCTTAAC.11.Lv3	CTTTGCGGTCAAGCGA.11.Lv3	CTTTGCGGTCTGCGGT.11.Lv3	CTTTGCGGTTGTCGCG.11.Lv3	CTTTGCGTCACATAGC.11.Lv3	CTTTGCGTCATCGATG.11.Lv3	CTTTGCGTCATTGCCC.11.Lv3	CTTTGCGTCCGGGTGT.11.Lv3	CTTTGCGTCTAACGGT.11.Lv3	CTTTGCGTCTTCTGGC.11.Lv3	GAAACTCAGCCAACAG.11.Lv3	GAAACTCAGCGATAGC.11.Lv3	GAAACTCAGCTAACAA.11.Lv3	GAAACTCAGTTAGCGG.11.Lv3	GAAACTCCAACTTGAC.11.Lv3	GAAACTCCATCACGAT.11.Lv3	GAAACTCCATGCATGT.11.Lv3	GAAACTCTCATATCGG.11.Lv3	GAAACTCTCCATGAGT.11.Lv3	GAAACTCTCCTAGAAC.11.Lv3	GAAACTCTCGTTGCCT.11.Lv3	GAAACTCTCTAACTTC.11.Lv3	GAAACTCTCTTGACGA.11.Lv3	GAAATGAAGATACACA.11.Lv3	GAAATGAAGATGCGAC.11.Lv3	GAAATGAAGCCCAGCT.11.Lv3	GAAATGAAGGGTCTCC.11.Lv3	GAAATGAAGTACGATA.11.Lv3	GAAATGAAGTTATCGC.11.Lv3	GAAATGACACACAGAG.11.Lv3	GAAATGACACAGTCGC.11.Lv3	GAAATGACACATTCGA.11.Lv3	GAAATGACATTGGCGC.11.Lv3	GAAATGAGTCGAACAG.11.Lv3	GAAATGATCATGTCTT.11.Lv3	GAAATGATCGTTGACA.11.Lv3	GAAATGATCTTCCTTC.11.Lv3	GAACATCAGACATAAC.11.Lv3	GAACATCAGAGCTGGT.11.Lv3	GAACATCAGTGAACGC.11.Lv3	GAACATCAGTTCGCAT.11.Lv3	GAACATCCACCAGCAC.11.Lv3	GAACATCCACTGAAGG.11.Lv3	GAACATCCAGGCTGAA.11.Lv3	GAACATCCATCATCCC.11.Lv3	GAACATCCATCCGCGA.11.Lv3	GAACATCGTAGAGGAA.11.Lv3	GAACATCGTCTGATTG.11.Lv3	GAACATCGTCTGCCAG.11.Lv3	GAACATCGTTAAGACA.11.Lv3	GAACATCGTTCGCGAC.11.Lv3	GAACATCTCAGCACAT.11.Lv3	GAACATCTCCTCAACC.11.Lv3	GAACATCTCCTGCCAT.11.Lv3	GAACATCTCTGATACG.11.Lv3	GAACATCTCTGGAGCC.11.Lv3	GAACATCTCTGGGCCA.11.Lv3	GAACCTAAGACACTAA.11.Lv3	GAACCTAAGAGTACAT.11.Lv3	GAACCTAAGCCGATTT.11.Lv3	GAACCTAAGCCGTCGT.11.Lv3	GAACCTAAGTGAACGC.11.Lv3	GAACCTAAGTGACTCT.11.Lv3	GAACCTACAATAAGCA.11.Lv3	GAACCTACAGGCAGTA.11.Lv3	GAACCTACATGCCCGA.11.Lv3	GAACCTAGTACATCCA.11.Lv3	GAACCTAGTACTCTCC.11.Lv3	GAACCTAGTATCACCA.11.Lv3	GAACCTAGTGATAAGT.11.Lv3	GAACCTATCACTTCAT.11.Lv3	GAACCTATCCCAAGAT.11.Lv3	GAACCTATCCCTCTTT.11.Lv3	GAACCTATCGAGAGCA.11.Lv3	GAACCTATCGGCATCG.11.Lv3	GAACCTATCTCAAGTG.11.Lv3	GAACGGAAGCAGACTG.11.Lv3	GAACGGAAGCGTAATA.11.Lv3	GAACGGAAGTAGGTGC.11.Lv3	GAACGGACAATGAATG.11.Lv3	GAACGGACAATTCCTT.11.Lv3	GAACGGACACAGCCCA.11.Lv3	GAACGGAGTCACCTAA.11.Lv3	GAACGGAGTCTCTTTA.11.Lv3	GAACGGAGTGCATCTA.11.Lv3	GAACGGAGTGTCTGAT.11.Lv3	GAACGGAGTGTGAATA.11.Lv3	GAACGGATCGATAGAA.11.Lv3	GAAGCAGAGACAGGCT.11.Lv3	GAAGCAGAGAGAGCTC.11.Lv3	GAAGCAGAGAGCTTCT.11.Lv3	GAAGCAGAGAGGTTAT.11.Lv3	GAAGCAGAGATCCGAG.11.Lv3	GAAGCAGAGCCCTAAT.11.Lv3	GAAGCAGAGCCTATGT.11.Lv3	GAAGCAGAGTCACGCC.11.Lv3	GAAGCAGAGTTTGCGT.11.Lv3	GAAGCAGCACGGACAA.11.Lv3	GAAGCAGCATCGATTG.11.Lv3	GAAGCAGCATGTCTCC.11.Lv3	GAAGCAGCATTCGACA.11.Lv3	GAAGCAGGTCGACTAT.11.Lv3	GAAGCAGGTCTCCCTA.11.Lv3	GAAGCAGGTGTTGGGA.11.Lv3	GAAGCAGTCATCGGAT.11.Lv3	GAATAAGAGCATGGCA.11.Lv3	GAATAAGAGTGCCAGA.11.Lv3	GAATAAGCAAACGCGA.11.Lv3	GAATAAGCAATCTGCA.11.Lv3	GAATAAGCACATGACT.11.Lv3	GAATAAGGTAAGTGTA.11.Lv3	GAATAAGTCCACGCAG.11.Lv3	GAATAAGTCTCTAGGA.11.Lv3	GAATAAGTCTGCAAGT.11.Lv3	GAATGAAAGAAAGTGG.11.Lv3	GAATGAAAGTTGAGTA.11.Lv3	GAATGAACAAGTCTAC.11.Lv3	GAATGAACAGGCAGTA.11.Lv3	GAATGAACAGGGTATG.11.Lv3	GAATGAAGTACCTACA.11.Lv3	GAATGAAGTCTAGCCG.11.Lv3	GAATGAAGTTCCTCCA.11.Lv3	GAATGAAGTTCGGGCT.11.Lv3	GAATGAAGTTGATTCG.11.Lv3	GAATGAATCAGCCTAA.11.Lv3	GAATGAATCAGCTCTC.11.Lv3	GAATGAATCCATGAAC.11.Lv3	GAATGAATCGATAGAA.11.Lv3	GAATGAATCGGCCGAT.11.Lv3	GAATGAATCGGTCTAA.11.Lv3	GACACGCAGAGGACGG.11.Lv3	GACACGCAGTACACCT.11.Lv3	GACACGCCAGCTGTGC.11.Lv3	GACACGCGTACAAGTA.11.Lv3	GACACGCGTCTCCCTA.11.Lv3	GACACGCGTGATAAAC.11.Lv3	GACACGCTCTTCCTTC.11.Lv3	GACAGAGAGACGCACA.11.Lv3	GACAGAGAGGTGTGGT.11.Lv3	GACAGAGCAGCTGTTA.11.Lv3	GACAGAGCAGTATGCT.11.Lv3	GACAGAGCAGTCGATT.11.Lv3	GACAGAGCATACTCTT.11.Lv3	GACAGAGCATCCTTGC.11.Lv3	GACAGAGCATTACCTT.11.Lv3	GACAGAGGTAAACCTC.11.Lv3	GACAGAGGTAAGAGAG.11.Lv3	GACAGAGGTAGTGAAT.11.Lv3	GACAGAGGTATAATGG.11.Lv3	GACAGAGGTGAAAGAG.11.Lv3	GACAGAGTCATCTGTT.11.Lv3	GACAGAGTCCTAGTGA.11.Lv3	GACAGAGTCGCTTGTC.11.Lv3	GACAGAGTCGGATGTT.11.Lv3	GACCAATAGAAACGCC.11.Lv3	GACCAATAGAACAATC.11.Lv3	GACCAATAGGCCATAG.11.Lv3	GACCAATAGTACGTTC.11.Lv3	GACCAATCAAGTTCTG.11.Lv3	GACCAATCACACCGAC.11.Lv3	GACCAATCACAGCGTC.11.Lv3	GACCAATCACCACGTG.11.Lv3	GACCAATCACCCATTC.11.Lv3	GACCAATCAGCTCGCA.11.Lv3	GACCAATCAGTTAACC.11.Lv3	GACCAATCATCCCACT.11.Lv3	GACCAATGTATGGTTC.11.Lv3	GACCAATGTCGCGTGT.11.Lv3	GACCAATGTTGATTCG.11.Lv3	GACCAATGTTGCGTTA.11.Lv3	GACCAATTCAAACCAC.11.Lv3	GACCAATTCAAGAAGT.11.Lv3	GACCAATTCACCATAG.11.Lv3	GACCAATTCCCATTTA.11.Lv3	GACCAATTCGGACAAG.11.Lv3	GACCAATTCTGCAAGT.11.Lv3	GACCAATTCTTGCATT.11.Lv3	GACCTGGAGACACGAC.11.Lv3	GACCTGGAGCGACGTA.11.Lv3	GACCTGGAGCGATGAC.11.Lv3	GACCTGGAGCGTGAGT.11.Lv3	GACCTGGAGTACTTGC.11.Lv3	GACCTGGAGTATCGAA.11.Lv3	GACCTGGAGTTGTCGT.11.Lv3	GACCTGGCATAACCTG.11.Lv3	GACCTGGGTAAACCTC.11.Lv3	GACCTGGGTATCTGCA.11.Lv3	GACCTGGGTCCGCTGA.11.Lv3	GACCTGGTCAAACCAC.11.Lv3	GACCTGGTCAGGATCT.11.Lv3	GACCTGGTCGCGTAGC.11.Lv3	GACGCGTAGAATTGTG.11.Lv3	GACGCGTAGCGTGTCC.11.Lv3	GACGCGTAGGAATTAC.11.Lv3	GACGCGTCAAGACACG.11.Lv3	GACGCGTCAAGTCTAC.11.Lv3	GACGCGTCAATCACAC.11.Lv3	GACGCGTCACTGTTAG.11.Lv3	GACGCGTCATATGCTG.11.Lv3	GACGCGTGTACTCAAC.11.Lv3	GACGCGTGTCCGACGT.11.Lv3	GACGCGTGTCTCCCTA.11.Lv3	GACGCGTGTTACGACT.11.Lv3	GACGCGTGTTACTGAC.11.Lv3	GACGCGTTCCAAAGTC.11.Lv3	GACGCGTTCCCACTTG.11.Lv3	GACGCGTTCCCTTGCA.11.Lv3	GACGCGTTCGTGGGAA.11.Lv3	GACGGCTAGAGCCTAG.11.Lv3	GACGGCTAGCTTTGGT.11.Lv3	GACGGCTAGTGGTAGC.11.Lv3	GACGGCTCACATTTCT.11.Lv3	GACGGCTCACCACCAG.11.Lv3	GACGGCTCACCTGGTG.11.Lv3	GACGGCTCAGACACTT.11.Lv3	GACGGCTCATAGTAAG.11.Lv3	GACGGCTCATTTCAGG.11.Lv3	GACGGCTGTATCGCAT.11.Lv3	GACGGCTGTCGGGTCT.11.Lv3	GACGGCTGTCTCACCT.11.Lv3	GACGGCTGTGTGTGCC.11.Lv3	GACGGCTGTGTTTGGT.11.Lv3	GACGGCTGTTGGGACA.11.Lv3	GACGGCTGTTGTCTTT.11.Lv3	GACGGCTTCACTATTC.11.Lv3	GACGGCTTCATCGCTC.11.Lv3	GACGGCTTCGACAGCC.11.Lv3	GACGTGCAGATAGCAT.11.Lv3	GACGTGCAGGCTAGAC.11.Lv3	GACGTGCAGGCTCATT.11.Lv3	GACGTGCAGGTCGGAT.11.Lv3	GACGTGCAGTACTTGC.11.Lv3	GACGTGCAGTCCGTAT.11.Lv3	GACGTGCAGTTCGCGC.11.Lv3	GACGTGCCAAGACACG.11.Lv3	GACGTGCCAGACACTT.11.Lv3	GACGTGCCATCCTAGA.11.Lv3	GACGTGCCATGCAACT.11.Lv3	GACGTGCGTCAAACTC.11.Lv3	GACGTGCGTCGTCTTC.11.Lv3	GACGTGCGTCTCCCTA.11.Lv3	GACGTGCTCAGTCCCT.11.Lv3	GACGTGCTCCTCATTA.11.Lv3	GACGTTAAGAGCTATA.11.Lv3	GACGTTAAGCTAGCCC.11.Lv3	GACGTTAAGGATTCGG.11.Lv3	GACGTTAAGGCTAGCA.11.Lv3	GACGTTAAGTACTTGC.11.Lv3	GACGTTACAAGCCTAT.11.Lv3	GACGTTACAAGCTGGA.11.Lv3	GACGTTACAGGGTTAG.11.Lv3	GACGTTAGTAGTGAAT.11.Lv3	GACGTTAGTCGCATCG.11.Lv3	GACGTTATCGCACTCT.11.Lv3	GACGTTATCGGTCTAA.11.Lv3	GACTAACAGCCATCGC.11.Lv3	GACTAACAGCGATTCT.11.Lv3	GACTAACAGTGGGATC.11.Lv3	GACTAACCAAATACAG.11.Lv3	GACTAACGTAAGTGGC.11.Lv3	GACTAACGTCTCCCTA.11.Lv3	GACTAACGTGACGGTA.11.Lv3	GACTAACGTTAGGGTG.11.Lv3	GACTAACTCATCGATG.11.Lv3	GACTAACTCATGCATG.11.Lv3	GACTAACTCATTCACT.11.Lv3	GACTAACTCCACGCAG.11.Lv3	GACTAACTCGGATGGA.11.Lv3	GACTAACTCTTGCAAG.11.Lv3	GACTACAAGACACTAA.11.Lv3	GACTACAAGATGAGAG.11.Lv3	GACTACAAGCTAACTC.11.Lv3	GACTACAAGGATCGCA.11.Lv3	GACTACACAAGGCTCC.11.Lv3	GACTACACAATCAGAA.11.Lv3	GACTACACACCAGCAC.11.Lv3	GACTACACACTTAACG.11.Lv3	GACTACACATTGTGCA.11.Lv3	GACTACAGTAGCCTCG.11.Lv3	GACTACAGTGAAATCA.11.Lv3	GACTACAGTGTTTGGT.11.Lv3	GACTACAGTTATTCTC.11.Lv3	GACTACAGTTGTCGCG.11.Lv3	GACTACATCTACTATC.11.Lv3	GACTACATCTTGTTTG.11.Lv3	GACTGCGAGAGAGCTC.11.Lv3	GACTGCGAGCTAGTTC.11.Lv3	GACTGCGAGGGAACGG.11.Lv3	GACTGCGCAACTGCGC.11.Lv3	GACTGCGCACATAACC.11.Lv3	GACTGCGCACGTCTCT.11.Lv3	GACTGCGCACTTCGAA.11.Lv3	GACTGCGCAGGGATTG.11.Lv3	GACTGCGCATGACGGA.11.Lv3	GACTGCGGTTCACCTC.11.Lv3	GACTGCGTCAGCATGT.11.Lv3	GACTGCGTCAGCGACC.11.Lv3	GACTGCGTCATGTCCC.11.Lv3	GACTGCGTCCTCAACC.11.Lv3	GACTGCGTCCTCTAGC.11.Lv3	GACTGCGTCGGACAAG.11.Lv3	GAGCAGAAGAGACGAA.11.Lv3	GAGCAGAAGAGTCTGG.11.Lv3	GAGCAGAAGATATGCA.11.Lv3	GAGCAGAAGATGCGAC.11.Lv3	GAGCAGAAGTACACCT.11.Lv3	GAGCAGACAGCCAGAA.11.Lv3	GAGCAGACAGGCAGTA.11.Lv3	GAGCAGAGTAAGTGTA.11.Lv3	GAGCAGAGTACACCGC.11.Lv3	GAGCAGAGTATGCTTG.11.Lv3	GAGCAGAGTGTGAAAT.11.Lv3	GAGCAGATCATGCAAC.11.Lv3	GAGCAGATCTTGTATC.11.Lv3	GAGGTGAAGAGTCGGT.11.Lv3	GAGGTGAAGAGTGACC.11.Lv3	GAGGTGAAGCCGTCGT.11.Lv3	GAGGTGAAGCTAGTCT.11.Lv3	GAGGTGAAGCTTTGGT.11.Lv3	GAGGTGAAGGAGTACC.11.Lv3	GAGGTGACAGCTTAAC.11.Lv3	GAGGTGAGTATTCGTG.11.Lv3	GAGGTGAGTCGCATCG.11.Lv3	GAGGTGAGTGTCTGAT.11.Lv3	GAGGTGATCAGCACAT.11.Lv3	GAGGTGATCAGGCCCA.11.Lv3	GAGGTGATCTGCTTGC.11.Lv3	GAGTCCGAGGGAGTAA.11.Lv3	GAGTCCGAGGTGCACA.11.Lv3	GAGTCCGAGTGGGCTA.11.Lv3	GAGTCCGAGTGTGGCA.11.Lv3	GAGTCCGAGTTGTCGT.11.Lv3	GAGTCCGCAGCTCGCA.11.Lv3	GAGTCCGGTATAGGTA.11.Lv3	GAGTCCGGTATGGTTC.11.Lv3	GAGTCCGGTCTCTTAT.11.Lv3	GAGTCCGGTGCATCTA.11.Lv3	GAGTCCGGTGGCTCCA.11.Lv3	GAGTCCGGTTAGTGGG.11.Lv3	GAGTCCGTCCTCGCAT.11.Lv3	GAGTCCGTCGTCCGTT.11.Lv3	GAGTCCGTCTTGAGAC.11.Lv3	GATCAGTAGGATTCGG.11.Lv3	GATCAGTAGTCATGCT.11.Lv3	GATCAGTGTCTCATCC.11.Lv3	GATCAGTGTTTAGCTG.11.Lv3	GATCAGTTCAGGTTCA.11.Lv3	GATCAGTTCCCGGATG.11.Lv3	GATCAGTTCCGTCATC.11.Lv3	GATCAGTTCCTATGTT.11.Lv3	GATCAGTTCTTCATGT.11.Lv3	GATCGATAGGCACATG.11.Lv3	GATCGATAGGTTCCTA.11.Lv3	GATCGATAGTTTAGGA.11.Lv3	GATCGATCAAACCCAT.11.Lv3	GATCGATCAACACGCC.11.Lv3	GATCGATCAATGGATA.11.Lv3	GATCGATCAGGCTCAC.11.Lv3	GATCGATCAGTCGATT.11.Lv3	GATCGATCATAAAGGT.11.Lv3	GATCGATCATACTCTT.11.Lv3	GATCGATCATAGACTC.11.Lv3	GATCGATGTAGTAGTA.11.Lv3	GATCGATGTCTACCTC.11.Lv3	GATCGATGTCTAGTGT.11.Lv3	GATCGATGTGCAACGA.11.Lv3	GATCGATGTGCCTTGG.11.Lv3	GATCGATTCACATAGC.11.Lv3	GATCGATTCCCTCAGT.11.Lv3	GATCGCGAGATAGGAG.11.Lv3	GATCGCGAGTCCGTAT.11.Lv3	GATCGCGGTTCCCTTG.11.Lv3	GATCGCGTCCGTCATC.11.Lv3	GATCGCGTCGGAAACG.11.Lv3	GATCGCGTCTCAAACG.11.Lv3	GATCGTAAGCGATATA.11.Lv3	GATCGTAAGGAGTTTA.11.Lv3	GATCGTAAGGATGGTC.11.Lv3	GATCGTAAGGCATTGG.11.Lv3	GATCGTAAGGCTCTTA.11.Lv3	GATCGTAAGTAATCCC.11.Lv3	GATCGTACAACTGCGC.11.Lv3	GATCGTACACGGTTTA.11.Lv3	GATCGTACACTGTTAG.11.Lv3	GATCGTACAGTCGTGC.11.Lv3	GATCGTACATACGCTA.11.Lv3	GATCGTACATTAACCG.11.Lv3	GATCGTACATTACGAC.11.Lv3	GATCGTAGTAAGCACG.11.Lv3	GATCGTAGTGGTGTAG.11.Lv3	GATCGTATCGGAAATA.11.Lv3	GATCGTATCGTGACAT.11.Lv3	GATCGTATCTAGCACA.11.Lv3	GATCGTATCTTATCTG.11.Lv3	GATCTAGAGACAGGCT.11.Lv3	GATCTAGAGCACACAG.11.Lv3	GATCTAGAGGCAGTCA.11.Lv3	GATCTAGCACGCATCG.11.Lv3	GATCTAGGTGCGCTTG.11.Lv3	GATCTAGTCGAACTGT.11.Lv3	GATCTAGTCGAGAGCA.11.Lv3	GATCTAGTCGCAGGCT.11.Lv3	GATCTAGTCGTCTGAA.11.Lv3	GATGAAAAGACTTGAA.11.Lv3	GATGAAAAGCTACCGC.11.Lv3	GATGAAAAGCTAGTCT.11.Lv3	GATGAAAAGCTGCGAA.11.Lv3	GATGAAACACAGACAG.11.Lv3	GATGAAACACCGAATT.11.Lv3	GATGAAACAGCAGTTT.11.Lv3	GATGAAAGTCCATGAT.11.Lv3	GATGAAAGTCGCTTCT.11.Lv3	GATGAAAGTGTATGGG.11.Lv3	GATGAAAGTTACGTCA.11.Lv3	GATGAAATCAGGTTCA.11.Lv3	GATGAAATCCGTCATC.11.Lv3	GATGAAATCGCAAACT.11.Lv3	GATGAAATCGTGGACC.11.Lv3	GATGAAATCTACGAGT.11.Lv3	GATGAAATCTTCCTTC.11.Lv3	GATGAGGAGATCCGAG.11.Lv3	GATGAGGAGATGTGTA.11.Lv3	GATGAGGAGCCGCCTA.11.Lv3	GATGAGGAGGCCCTCA.11.Lv3	GATGAGGCAATAACGA.11.Lv3	GATGAGGCACGGTAGA.11.Lv3	GATGAGGCACTGTGTA.11.Lv3	GATGAGGCATCGACGC.11.Lv3	GATGAGGCATTTGCTT.11.Lv3	GATGAGGGTAACGTTC.11.Lv3	GATGAGGGTAAGAGAG.11.Lv3	GATGAGGGTACTCTCC.11.Lv3	GATGAGGGTCATGCAT.11.Lv3	GATGAGGGTGTGGTTT.11.Lv3	GATGAGGGTTCCCGAG.11.Lv3	GATGAGGGTTTAGGAA.11.Lv3	GATGAGGTCCAGGGCT.11.Lv3	GATGAGGTCGATAGAA.11.Lv3	GATGCTAAGGACATTA.11.Lv3	GATGCTACAATTCCTT.11.Lv3	GATGCTAGTACAGACG.11.Lv3	GATGCTAGTCCCTACT.11.Lv3	GATGCTAGTCTCTTAT.11.Lv3	GATGCTAGTTGGTGGA.11.Lv3	GATGCTATCAGGTAAA.11.Lv3	GATTCAGAGAGTGACC.11.Lv3	GATTCAGAGATCCCGC.11.Lv3	GATTCAGAGCGACGTA.11.Lv3	GATTCAGAGGCATGTG.11.Lv3	GATTCAGAGGTTACCT.11.Lv3	GATTCAGCAACTGGCC.11.Lv3	GATTCAGCACCGGAAA.11.Lv3	GATTCAGCATAGTAAG.11.Lv3	GATTCAGCATGGATGG.11.Lv3	GATTCAGGTAATAGCA.11.Lv3	GATTCAGGTTTGTTTC.11.Lv3	GATTCAGTCACCGTAA.11.Lv3	GATTCAGTCACCTTAT.11.Lv3	GATTCAGTCATCGCTC.11.Lv3	GATTCAGTCCAAACTG.11.Lv3	GCAAACTAGATAGCAT.11.Lv3	GCAAACTAGATTACCC.11.Lv3	GCAAACTAGTAGATGT.11.Lv3	GCAAACTCACGGCCAT.11.Lv3	GCAAACTGTATAGTAG.11.Lv3	GCAAACTGTATTCTCT.11.Lv3	GCAAACTGTCCCGACA.11.Lv3	GCAAACTGTCGGGTCT.11.Lv3	GCAAACTGTGAAATCA.11.Lv3	GCAAACTGTGACGGTA.11.Lv3	GCAAACTTCGCCGTGA.11.Lv3	GCAATCAAGCCACTAT.11.Lv3	GCAATCAAGCCGATTT.11.Lv3	GCAATCAAGCGATGAC.11.Lv3	GCAATCACAATAGCAA.11.Lv3	GCAATCACACAGGCCT.11.Lv3	GCAATCACACATCCAA.11.Lv3	GCAATCAGTCTCGTTC.11.Lv3	GCAATCAGTGGGTCAA.11.Lv3	GCAATCAGTGTGCGTC.11.Lv3	GCAATCATCAACACAC.11.Lv3	GCAATCATCAATCTCT.11.Lv3	GCAATCATCACGAAGG.11.Lv3	GCAATCATCCACGACG.11.Lv3	GCAATCATCGCCAGCA.11.Lv3	GCAATCATCGTCTGCT.11.Lv3	GCAATCATCTTGTATC.11.Lv3	GCACATAAGAACAACT.11.Lv3	GCACATAAGAATTCCC.11.Lv3	GCACATAAGAGACTTA.11.Lv3	GCACATAAGTGAAGAG.11.Lv3	GCACATAAGTTACCCA.11.Lv3	GCACATAAGTTTGCGT.11.Lv3	GCACATACACACCGAC.11.Lv3	GCACATACACCGCTAG.11.Lv3	GCACATACAGGTCTCG.11.Lv3	GCACATACATCTACGA.11.Lv3	GCACATACATGCTAGT.11.Lv3	GCACATAGTAAGAGGA.11.Lv3	GCACATAGTCAGAATA.11.Lv3	GCACATAGTCTCACCT.11.Lv3	GCACATAGTGCACTTA.11.Lv3	GCACATATCCTACAGA.11.Lv3	GCACATATCCTTTACA.11.Lv3	GCACATATCGCACTCT.11.Lv3	GCACATATCTCCCTGA.11.Lv3	GCACTCTAGCCTCGTG.11.Lv3	GCACTCTAGTTCGCGC.11.Lv3	GCACTCTCAAGCCGCT.11.Lv3	GCACTCTCAATAGCGG.11.Lv3	GCACTCTCAGATAATG.11.Lv3	GCACTCTCAGGTCTCG.11.Lv3	GCACTCTCAGTAAGAT.11.Lv3	GCACTCTCAGTTCATG.11.Lv3	GCACTCTCATGCCTTC.11.Lv3	GCACTCTGTCTCACCT.11.Lv3	GCACTCTGTTACGACT.11.Lv3	GCACTCTGTTGTCTTT.11.Lv3	GCACTCTTCAAAGACA.11.Lv3	GCACTCTTCCGTCATC.11.Lv3	GCACTCTTCCTTTCTC.11.Lv3	GCACTCTTCGAATCCA.11.Lv3	GCAGCCAAGACCGGAT.11.Lv3	GCAGCCAAGAGCTGGT.11.Lv3	GCAGCCAAGCCGCCTA.11.Lv3	GCAGCCAAGGGAGTAA.11.Lv3	GCAGCCAAGTCTTGCA.11.Lv3	GCAGCCAAGTTAACGA.11.Lv3	GCAGCCAGTAAGTGTA.11.Lv3	GCAGCCAGTCATATGC.11.Lv3	GCAGCCAGTCCGTTAA.11.Lv3	GCAGCCAGTGTGACCC.11.Lv3	GCAGCCATCATATCGG.11.Lv3	GCAGCCATCCGATATG.11.Lv3	GCAGCCATCCTGTAGA.11.Lv3	GCAGCCATCGGTCTAA.11.Lv3	GCAGCCATCTAACTCT.11.Lv3	GCAGTTAAGAATTGTG.11.Lv3	GCAGTTAAGTATCTCG.11.Lv3	GCAGTTAAGTGAAGAG.11.Lv3	GCAGTTACAAGGTTTC.11.Lv3	GCAGTTACACACGCTG.11.Lv3	GCAGTTACAGTCAGAG.11.Lv3	GCAGTTACAGTCCTTC.11.Lv3	GCAGTTACATACGCTA.11.Lv3	GCAGTTACATCTGGTA.11.Lv3	GCAGTTACATGCAACT.11.Lv3	GCAGTTACATGGGACA.11.Lv3	GCAGTTACATGTAAGA.11.Lv3	GCAGTTAGTCAGGACA.11.Lv3	GCAGTTATCAGCATGT.11.Lv3	GCAGTTATCTACTATC.11.Lv3	GCAGTTATCTTGACGA.11.Lv3	GCAGTTATCTTGAGAC.11.Lv3	GCATACAAGATCCGAG.11.Lv3	GCATACAAGGAATCGC.11.Lv3	GCATACAAGGGCTCTC.11.Lv3	GCATACAAGGGTATCG.11.Lv3	GCATACAAGTTGCAGG.11.Lv3	GCATACAGTCTTGATG.11.Lv3	GCATACAGTGGTCTCG.11.Lv3	GCATACAGTGTTAAGA.11.Lv3	GCATACAGTGTTCGAT.11.Lv3	GCATACATCGCCAGCA.11.Lv3	GCATACATCTGCAGTA.11.Lv3	GCATGATAGAAACCTA.11.Lv3	GCATGATAGACTACAA.11.Lv3	GCATGATAGCAGCGTA.11.Lv3	GCATGATAGCGCCTCA.11.Lv3	GCATGATAGGAGTCTG.11.Lv3	GCATGATAGTACGTTC.11.Lv3	GCATGATAGTCCTCCT.11.Lv3	GCATGATCACATCTTT.11.Lv3	GCATGATCAGCTTAAC.11.Lv3	GCATGATCAGGTTTCA.11.Lv3	GCATGATCAGTCGTGC.11.Lv3	GCATGATCAGTTAACC.11.Lv3	GCATGATCATATGAGA.11.Lv3	GCATGATCATTAGCCA.11.Lv3	GCATGATGTCAGAGGT.11.Lv3	GCATGATTCCACGTTC.11.Lv3	GCATGATTCCAGGGCT.11.Lv3	GCATGATTCCTGTAGA.11.Lv3	GCATGATTCGGAGCAA.11.Lv3	GCATGATTCGTACCGG.11.Lv3	GCATGATTCGTCTGCT.11.Lv3	GCATGATTCTGCGGCA.11.Lv3	GCATGCGAGAATCTCC.11.Lv3	GCATGCGAGACTAAGT.11.Lv3	GCATGCGAGTGGAGTC.11.Lv3	GCATGCGCAATAACGA.11.Lv3	GCATGCGCAGCTTAAC.11.Lv3	GCATGCGGTCACCCAG.11.Lv3	GCATGCGGTGAGCGAT.11.Lv3	GCATGCGGTTAAAGAC.11.Lv3	GCATGCGGTTCGCGAC.11.Lv3	GCATGCGTCATTCACT.11.Lv3	GCATGCGTCCTGCAGG.11.Lv3	GCATGTAAGAATTGTG.11.Lv3	GCATGTAAGATAGCAT.11.Lv3	GCATGTAAGGGCTCTC.11.Lv3	GCATGTAAGGGTGTGT.11.Lv3	GCATGTAAGGGTGTTG.11.Lv3	GCATGTAAGGTGCAAC.11.Lv3	GCATGTAAGGTGGGTT.11.Lv3	GCATGTACACTTCTGC.11.Lv3	GCATGTACAGACGCCT.11.Lv3	GCATGTACAGTCGTGC.11.Lv3	GCATGTAGTCATCGGC.11.Lv3	GCATGTATCGGATGGA.11.Lv3	GCATGTATCGTTGACA.11.Lv3	GCCAAATAGTGAACGC.11.Lv3	GCCAAATCAATCCGAT.11.Lv3	GCCAAATCACTGTGTA.11.Lv3	GCCAAATCATCGGTTA.11.Lv3	GCCAAATGTTCCGTCT.11.Lv3	GCCAAATTCAACACCA.11.Lv3	GCCTCTAAGAAAGTGG.11.Lv3	GCCTCTAAGAATTCCC.11.Lv3	GCCTCTAAGATGCGAC.11.Lv3	GCCTCTAAGCAATATG.11.Lv3	GCCTCTAAGCCTTGAT.11.Lv3	GCCTCTAAGCTAGTGG.11.Lv3	GCCTCTAAGTAACCCT.11.Lv3	GCCTCTAAGTACACCT.11.Lv3	GCCTCTAAGTGACTCT.11.Lv3	GCCTCTACAAGCCCAC.11.Lv3	GCCTCTACACCTATCC.11.Lv3	GCCTCTACACTTCGAA.11.Lv3	GCCTCTACAGAGCCAA.11.Lv3	GCCTCTACAGTAACGG.11.Lv3	GCCTCTACATGCAACT.11.Lv3	GCCTCTAGTACCGAGA.11.Lv3	GCCTCTAGTCGCCATG.11.Lv3	GCCTCTAGTGCTAGCC.11.Lv3	GCCTCTAGTTAAAGAC.11.Lv3	GCCTCTATCGAGAACG.11.Lv3	GCCTCTATCTTTAGGG.11.Lv3	GCGACCAAGCTTTGGT.11.Lv3	GCGACCAAGGAACTGC.11.Lv3	GCGACCAAGGCAATTA.11.Lv3	GCGACCAAGTCGTACT.11.Lv3	GCGACCACAATGGAAT.11.Lv3	GCGACCACACAGAGGT.11.Lv3	GCGACCACACCGGAAA.11.Lv3	GCGACCACAGAGCCAA.11.Lv3	GCGACCACATACTACG.11.Lv3	GCGACCAGTAGCGTCC.11.Lv3	GCGACCAGTCCGTTAA.11.Lv3	GCGACCAGTTGGAGGT.11.Lv3	GCGACCAGTTGTGGAG.11.Lv3	GCGACCATCAGGCAAG.11.Lv3	GCGACCATCCAAAGTC.11.Lv3	GCGACCATCCACGACG.11.Lv3	GCGACCATCGACAGCC.11.Lv3	GCGAGAAAGAGGGCTT.11.Lv3	GCGAGAAAGTACACCT.11.Lv3	GCGAGAAAGTTCCACA.11.Lv3	GCGAGAACAAAGTGCG.11.Lv3	GCGAGAACACCAGCAC.11.Lv3	GCGAGAACAGCGTAAG.11.Lv3	GCGAGAACAGTGACAG.11.Lv3	GCGAGAACATGGTAGG.11.Lv3	GCGAGAATCATGTAGC.11.Lv3	GCGAGAATCCACGAAT.11.Lv3	GCGAGAATCTTCATGT.11.Lv3	GCGAGAATCTTCCTTC.11.Lv3	GCGCAACAGCGCCTTG.11.Lv3	GCGCAACAGTCCGTAT.11.Lv3	GCGCAACCAAAGTGCG.11.Lv3	GCGCAACCAATCTGCA.11.Lv3	GCGCAACCAGATAATG.11.Lv3	GCGCAACCAGTCTTCC.11.Lv3	GCGCAACCATGGTCAT.11.Lv3	GCGCAACGTACGACCC.11.Lv3	GCGCAACGTCCATCCT.11.Lv3	GCGCAACGTCCGAGTC.11.Lv3	GCGCAACGTCTAGGTT.11.Lv3	GCGCAACGTGGAAAGA.11.Lv3	GCGCAACTCAAAGTAG.11.Lv3	GCGCAACTCACTCCTG.11.Lv3	GCGCAACTCCTTTCGG.11.Lv3	GCGCAACTCGTAGGTT.11.Lv3	GCGCAACTCTTGTCAT.11.Lv3	GCGCAGTAGAGCTGGT.11.Lv3	GCGCAGTAGGCACATG.11.Lv3	GCGCAGTCAAACGCGA.11.Lv3	GCGCAGTCAAGCGAGT.11.Lv3	GCGCAGTCATGCGCAC.11.Lv3	GCGCAGTCATTATCTC.11.Lv3	GCGCAGTCATTGGTAC.11.Lv3	GCGCAGTTCAACGGCC.11.Lv3	GCGCAGTTCACCATAG.11.Lv3	GCGCAGTTCCAAAGTC.11.Lv3	GCGCAGTTCGTCACGG.11.Lv3	GCGCCAAAGACACGAC.11.Lv3	GCGCCAAAGGGTGTGT.11.Lv3	GCGCCAACAAACCTAC.11.Lv3	GCGCCAACAAACGCGA.11.Lv3	GCGCCAACAGCGTAAG.11.Lv3	GCGCCAACAGGGAGAG.11.Lv3	GCGCCAACATGAACCT.11.Lv3	GCGCCAAGTCAGAATA.11.Lv3	GCGCCAAGTCCGTCAG.11.Lv3	GCGCCAAGTCTCTCGT.11.Lv3	GCGCCAAGTTCCTCCA.11.Lv3	GCGCCAATCCTAGAAC.11.Lv3	GCGCCAATCGTGGACC.11.Lv3	GCGCCAATCTGTTTGT.11.Lv3	GCGCGATAGAAGGACA.11.Lv3	GCGCGATAGATCCCAT.11.Lv3	GCGCGATAGATCGGGT.11.Lv3	GCGCGATCACCGATAT.11.Lv3	GCGCGATCAGTCAGAG.11.Lv3	GCGCGATTCCGCAAGC.11.Lv3	GCGCGATTCTCTGTCG.11.Lv3	GCGCGATTCTTATCTG.11.Lv3	GCGGGTTAGGGTATCG.11.Lv3	GCGGGTTAGGTGTGGT.11.Lv3	GCGGGTTAGTGAAGTT.11.Lv3	GCGGGTTGTATGGTTC.11.Lv3	GCGGGTTGTCGCTTTC.11.Lv3	GCGGGTTGTTATCACG.11.Lv3	GCGGGTTGTTTGCATG.11.Lv3	GCGGGTTTCGAACTGT.11.Lv3	GCGGGTTTCGACCAGC.11.Lv3	GCGGGTTTCGCTTAGA.11.Lv3	GCGGGTTTCTGCGGCA.11.Lv3	GCTCCTAAGAGTGAGA.11.Lv3	GCTCCTAAGGTGCACA.11.Lv3	GCTCCTACAAGAAGAG.11.Lv3	GCTCCTACAAGGTGTG.11.Lv3	GCTCCTACACAGATTC.11.Lv3	GCTCCTACACCGGAAA.11.Lv3	GCTCCTACAGGATCGA.11.Lv3	GCTCCTACAGTTTACG.11.Lv3	GCTCCTACATCGGACC.11.Lv3	GCTCCTACATGCTGGC.11.Lv3	GCTCCTAGTAAACGCG.11.Lv3	GCTCCTAGTACCAGTT.11.Lv3	GCTCCTAGTGCACGAA.11.Lv3	GCTCCTAGTTACGACT.11.Lv3	GCTCCTATCCATGAAC.11.Lv3	GCTCCTATCCGCATAA.11.Lv3	GCTCTGTAGAAAGTGG.11.Lv3	GCTCTGTAGACAAAGG.11.Lv3	GCTCTGTAGAGTACAT.11.Lv3	GCTCTGTAGCAGATCG.11.Lv3	GCTCTGTAGCGATGAC.11.Lv3	GCTCTGTAGCGCTTAT.11.Lv3	GCTCTGTAGGAGTCTG.11.Lv3	GCTCTGTAGTAGTGCG.11.Lv3	GCTCTGTCAATCGGTT.11.Lv3	GCTCTGTCAATGCCAT.11.Lv3	GCTCTGTCACACAGAG.11.Lv3	GCTCTGTCACGGTAAG.11.Lv3	GCTCTGTCATTCTTAC.11.Lv3	GCTCTGTGTACCGTAT.11.Lv3	GCTCTGTGTAGATTAG.11.Lv3	GCTCTGTGTGTTGGGA.11.Lv3	GCTCTGTGTTGCGCAC.11.Lv3	GCTCTGTTCCTCCTAG.11.Lv3	GCTCTGTTCTACTATC.11.Lv3	GCTCTGTTCTGAGTGT.11.Lv3	GCTGCAGAGCCGATTT.11.Lv3	GCTGCAGAGCTGCGAA.11.Lv3	GCTGCAGAGGGAGTAA.11.Lv3	GCTGCAGAGTGTCTCA.11.Lv3	GCTGCAGCAAGCTGTT.11.Lv3	GCTGCAGCAATGGTCT.11.Lv3	GCTGCAGCATGGGACA.11.Lv3	GCTGCAGGTACAGCAG.11.Lv3	GCTGCAGGTACTCGCG.11.Lv3	GCTGCAGGTAGAAGGA.11.Lv3	GCTGCAGGTCGGCACT.11.Lv3	GCTGCAGGTGTCTGAT.11.Lv3	GCTGCAGTCAGCCTAA.11.Lv3	GCTGCAGTCAGGCCCA.11.Lv3	GCTGCAGTCCACGACG.11.Lv3	GCTGCAGTCTTGCATT.11.Lv3	GCTGCAGTCTTGTTTG.11.Lv3	GCTGCGAAGAAGGCCT.11.Lv3	GCTGCGAAGCTGCCCA.11.Lv3	GCTGCGAAGGCGACAT.11.Lv3	GCTGCGACAACGATCT.11.Lv3	GCTGCGACAAGAGTCG.11.Lv3	GCTGCGACACGGCCAT.11.Lv3	GCTGCGACAGATCGGA.11.Lv3	GCTGCGACATCACAAC.11.Lv3	GCTGCGACATCCTTGC.11.Lv3	GCTGCGAGTTATCACG.11.Lv3	GCTGCGAGTTCGCGAC.11.Lv3	GCTGCGATCATTGCCC.11.Lv3	GCTGCTTAGCCACCTG.11.Lv3	GCTGCTTAGCGATGAC.11.Lv3	GCTGCTTAGTAGCGGT.11.Lv3	GCTGCTTCACGGCGTT.11.Lv3	GCTGCTTCAGCGAACA.11.Lv3	GCTGCTTCAGGTGGAT.11.Lv3	GCTGCTTCATGTCTCC.11.Lv3	GCTGCTTGTCAGCTAT.11.Lv3	GCTGCTTGTTATGTGC.11.Lv3	GCTGCTTGTTGTGGCC.11.Lv3	GCTGCTTTCACAGTAC.11.Lv3	GCTGCTTTCACTTACT.11.Lv3	GCTGCTTTCGACCAGC.11.Lv3	GCTGCTTTCGCCATAA.11.Lv3	GCTGCTTTCGTAGGTT.11.Lv3	GCTGGGTAGTGACTCT.11.Lv3	GCTGGGTAGTTAAGTG.11.Lv3	GCTGGGTCAGGATCGA.11.Lv3	GCTGGGTCAGGCGATA.11.Lv3	GCTGGGTGTCACTGGC.11.Lv3	GCTGGGTGTGCAGGTA.11.Lv3	GCTGGGTGTTCGTGAT.11.Lv3	GCTGGGTTCACGAAGG.11.Lv3	GCTGGGTTCTCTAGGA.11.Lv3	GCTGGGTTCTGTTGAG.11.Lv3	GCTTCCAAGCTCCTTC.11.Lv3	GCTTCCAAGCTTATCG.11.Lv3	GCTTCCAAGGGATCTG.11.Lv3	GCTTCCAAGTAGCGGT.11.Lv3	GCTTCCACAGCGTTCG.11.Lv3	GCTTCCACAGTTCCCT.11.Lv3	GCTTCCACATAGTAAG.11.Lv3	GCTTCCAGTACTTGAC.11.Lv3	GCTTCCAGTGCACGAA.11.Lv3	GCTTCCAGTGGTCCGT.11.Lv3	GCTTCCAGTTCACGGC.11.Lv3	GCTTCCAGTTCAGTAC.11.Lv3	GCTTCCAGTTGTCTTT.11.Lv3	GCTTCCATCACGAAGG.11.Lv3	GCTTCCATCATAAAGG.11.Lv3	GCTTCCATCCTGCCAT.11.Lv3	GCTTCCATCGGAGCAA.11.Lv3	GCTTCCATCTATCCCG.11.Lv3	GCTTGAAAGCGATAGC.11.Lv3	GCTTGAAAGTACGCCC.11.Lv3	GCTTGAAAGTAGCCGA.11.Lv3	GCTTGAAAGTATCGAA.11.Lv3	GCTTGAAAGTGTTAGA.11.Lv3	GCTTGAACAATTCCTT.11.Lv3	GCTTGAACAGGTCTCG.11.Lv3	GCTTGAAGTATATGGA.11.Lv3	GCTTGAAGTCCGACGT.11.Lv3	GCTTGAAGTGAACCTT.11.Lv3	GCTTGAAGTGACAAAT.11.Lv3	GCTTGAAGTTCATGGT.11.Lv3	GCTTGAAGTTGATTGC.11.Lv3	GCTTGAATCCACTCCA.11.Lv3	GCTTGAATCCGTTGCT.11.Lv3	GCTTGAATCTGATTCT.11.Lv3	GCTTGAATCTGCAAGT.11.Lv3	GGAAAGCAGAAGGGTA.11.Lv3	GGAAAGCCAAATTGCC.11.Lv3	GGAAAGCCAAGCCTAT.11.Lv3	GGAAAGCCAGGATTGG.11.Lv3	GGAAAGCCATTTCACT.11.Lv3	GGAAAGCGTTACCAGT.11.Lv3	GGAAAGCTCTTCGAGA.11.Lv3	GGAACTTAGACTGTAA.11.Lv3	GGAACTTAGCACAGGT.11.Lv3	GGAACTTAGCTAAGAT.11.Lv3	GGAACTTAGGAGTACC.11.Lv3	GGAACTTAGGCAAAGA.11.Lv3	GGAACTTAGTGGGTTG.11.Lv3	GGAACTTAGTGTACCT.11.Lv3	GGAACTTAGTGTACGG.11.Lv3	GGAACTTCAAGTACCT.11.Lv3	GGAACTTCAGTGACAG.11.Lv3	GGAACTTCATATACCG.11.Lv3	GGAACTTGTGGTACAG.11.Lv3	GGAACTTTCAAACAAG.11.Lv3	GGAACTTTCACCCGAG.11.Lv3	GGAACTTTCAGCTCGG.11.Lv3	GGAACTTTCCCGACTT.11.Lv3	GGAACTTTCTACTCAT.11.Lv3	GGAATAAAGAATTGTG.11.Lv3	GGAATAAAGTACGACG.11.Lv3	GGAATAAAGTGGTAAT.11.Lv3	GGAATAAAGTGTCCCG.11.Lv3	GGAATAACAAATTGCC.11.Lv3	GGAATAACACAGGAGT.11.Lv3	GGAATAACACGGTAGA.11.Lv3	GGAATAACAGGCAGTA.11.Lv3	GGAATAACATACGCCG.11.Lv3	GGAATAACATCTCGCT.11.Lv3	GGAATAACATGGGAAC.11.Lv3	GGAATAAGTTCGGGCT.11.Lv3	GGAATAATCAACCATG.11.Lv3	GGAATAATCACCTTAT.11.Lv3	GGAATAATCACGCGGT.11.Lv3	GGAATAATCGCGGATC.11.Lv3	GGACAAGAGCTCCTTC.11.Lv3	GGACAAGCATATACCG.11.Lv3	GGACAAGGTTCCGTCT.11.Lv3	GGACAAGGTTGCGCAC.11.Lv3	GGACAAGTCGCATGAT.11.Lv3	GGACAAGTCTCTGTCG.11.Lv3	GGACAAGTCTGCGTAA.11.Lv3	GGACAGAAGAGGTTAT.11.Lv3	GGACAGAAGGCTAGAC.11.Lv3	GGACAGAAGTACATGA.11.Lv3	GGACAGACAAGTACCT.11.Lv3	GGACAGACAATCTACG.11.Lv3	GGACAGACAGTGGGAT.11.Lv3	GGACAGAGTAAGGGCT.11.Lv3	GGACAGAGTCGTCTTC.11.Lv3	GGACAGAGTGCGGTAA.11.Lv3	GGACAGAGTTCCACAA.11.Lv3	GGACAGAGTTCCACGG.11.Lv3	GGACAGATCAACCATG.11.Lv3	GGACAGATCACGATGT.11.Lv3	GGACAGATCATTTGGG.11.Lv3	GGACAGATCCTCAACC.11.Lv3	GGACAGATCTTGAGAC.11.Lv3	GGACATTAGCTAAACA.11.Lv3	GGACATTAGGCCCTCA.11.Lv3	GGACATTAGTGATCGG.11.Lv3	GGACATTCAAACCTAC.11.Lv3	GGACATTCACCCTATC.11.Lv3	GGACATTCAGCTGTGC.11.Lv3	GGACATTGTATCGCAT.11.Lv3	GGACATTGTTATGTGC.11.Lv3	GGACATTGTTCAGGCC.11.Lv3	GGACATTTCCTAAGTG.11.Lv3	GGACATTTCCTTGCCA.11.Lv3	GGACATTTCTGCTGTC.11.Lv3	GGACGTCAGCCTATGT.11.Lv3	GGACGTCAGCTCCTTC.11.Lv3	GGACGTCCAAAGCAAT.11.Lv3	GGACGTCCAAAGGTGC.11.Lv3	GGACGTCCAGCCTGTG.11.Lv3	GGACGTCCAGTATGCT.11.Lv3	GGACGTCGTAAGAGAG.11.Lv3	GGACGTCGTATCAGTC.11.Lv3	GGACGTCGTCCAACTA.11.Lv3	GGACGTCGTGATGTCT.11.Lv3	GGACGTCGTGTAAGTA.11.Lv3	GGACGTCGTTCGAATC.11.Lv3	GGACGTCTCCGAGCCA.11.Lv3	GGACGTCTCGATCCCT.11.Lv3	GGAGCAAAGCGCTCCA.11.Lv3	GGAGCAAAGCTAACTC.11.Lv3	GGAGCAAAGCTGGAAC.11.Lv3	GGAGCAAAGGGTTCCC.11.Lv3	GGAGCAAAGTACGACG.11.Lv3	GGAGCAACACACCGCA.11.Lv3	GGAGCAACACCTCGGA.11.Lv3	GGAGCAACACTCTGTC.11.Lv3	GGAGCAACATCTGGTA.11.Lv3	GGAGCAAGTTCCACGG.11.Lv3	GGAGCAATCAACACCA.11.Lv3	GGAGCAATCAGTCAGT.11.Lv3	GGAGCAATCCATTCTA.11.Lv3	GGAGCAATCGAGCCCA.11.Lv3	GGAGCAATCGGTGTTA.11.Lv3	GGATGTTAGTTCGCAT.11.Lv3	GGATGTTCAAGCCCAC.11.Lv3	GGATGTTCATACTCTT.11.Lv3	GGATGTTCATTGCGGC.11.Lv3	GGATGTTGTCAGTGGA.11.Lv3	GGATGTTGTCGCGTGT.11.Lv3	GGATGTTGTGTGAATA.11.Lv3	GGATGTTGTTCGTTGA.11.Lv3	GGATGTTGTTGCCTCT.11.Lv3	GGATGTTTCCCATTAT.11.Lv3	GGATGTTTCTATGTGG.11.Lv3	GGATTACAGAAGATTC.11.Lv3	GGATTACAGAAGGCCT.11.Lv3	GGATTACAGAGTCTGG.11.Lv3	GGATTACAGCGAAGGG.11.Lv3	GGATTACAGCTAGCCC.11.Lv3	GGATTACAGTGAAGTT.11.Lv3	GGATTACCAAGCTGAG.11.Lv3	GGATTACCAATAACGA.11.Lv3	GGATTACCAATACGCT.11.Lv3	GGATTACGTCTCATCC.11.Lv3	GGATTACGTGTGACGA.11.Lv3	GGATTACTCAAGCCTA.11.Lv3	GGATTACTCCGAGCCA.11.Lv3	GGATTACTCGCACTCT.11.Lv3	GGCAATTAGCGACGTA.11.Lv3	GGCAATTAGGAGTTTA.11.Lv3	GGCAATTAGGTCATCT.11.Lv3	GGCAATTAGTACGCGA.11.Lv3	GGCAATTAGTCATGCT.11.Lv3	GGCAATTAGTTAGCGG.11.Lv3	GGCAATTCACCACCAG.11.Lv3	GGCAATTCACGTGAGA.11.Lv3	GGCAATTCATGCCTTC.11.Lv3	GGCAATTGTCTTTCAT.11.Lv3	GGCAATTGTTTCCACC.11.Lv3	GGCAATTTCAGCAACT.11.Lv3	GGCAATTTCCGAAGAG.11.Lv3	GGCAATTTCGAGGTAG.11.Lv3	GGCAATTTCTGCTGTC.11.Lv3	GGCCGATAGAAACGCC.11.Lv3	GGCCGATAGATAGGAG.11.Lv3	GGCCGATAGCCACCTG.11.Lv3	GGCCGATAGCTAACAA.11.Lv3	GGCCGATAGTGCCATT.11.Lv3	GGCCGATAGTGGTCCC.11.Lv3	GGCCGATCAAAGGAAG.11.Lv3	GGCCGATCAGATGAGC.11.Lv3	GGCCGATCATCTATGG.11.Lv3	GGCCGATCATTGTGCA.11.Lv3	GGCCGATGTGGTCTCG.11.Lv3	GGCCGATGTTCGGCAC.11.Lv3	GGCCGATGTTGCCTCT.11.Lv3	GGCCGATTCAATAAGG.11.Lv3	GGCCGATTCCTCCTAG.11.Lv3	GGCGACTAGACACGAC.11.Lv3	GGCGACTAGCATCATC.11.Lv3	GGCGACTAGCATGGCA.11.Lv3	GGCGACTAGGCTATCT.11.Lv3	GGCGACTAGTTAGCGG.11.Lv3	GGCGACTCAATGAATG.11.Lv3	GGCGACTGTCACACGC.11.Lv3	GGCGACTGTGTCGCTG.11.Lv3	GGCGACTGTTAAGTAG.11.Lv3	GGCGACTGTTCCCTTG.11.Lv3	GGCGACTTCACCAGGC.11.Lv3	GGCGACTTCAGGCAAG.11.Lv3	GGCGACTTCCTCTAGC.11.Lv3	GGCGACTTCGAACTGT.11.Lv3	GGCGACTTCGATGAGG.11.Lv3	GGCGACTTCTCCTATA.11.Lv3	GGCGACTTCTTCTGGC.11.Lv3	GGCGTGTAGTCTCCTC.11.Lv3	GGCGTGTCAAGGTGTG.11.Lv3	GGCGTGTCACCCAGTG.11.Lv3	GGCGTGTCAGGGTTAG.11.Lv3	GGCGTGTCATGTAGTC.11.Lv3	GGCGTGTGTCAAAGAT.11.Lv3	GGCGTGTGTCGCGTGT.11.Lv3	GGCGTGTGTCTAAACC.11.Lv3	GGCGTGTGTGTTAAGA.11.Lv3	GGCGTGTTCGTCACGG.11.Lv3	GGCGTGTTCTCTAGGA.11.Lv3	GGCGTGTTCTCTGCTG.11.Lv3	GGCTCGAAGACTAGAT.11.Lv3	GGCTCGACAACTGCGC.11.Lv3	GGCTCGACAGCGTCCA.11.Lv3	GGCTCGACAGCTCCGA.11.Lv3	GGCTCGAGTACGAAAT.11.Lv3	GGCTCGAGTAGTAGTA.11.Lv3	GGCTCGAGTATATCCG.11.Lv3	GGCTCGAGTTACCGAT.11.Lv3	GGCTCGATCACGACTA.11.Lv3	GGCTCGATCCTGCAGG.11.Lv3	GGCTCGATCGCAAACT.11.Lv3	GGCTCGATCGTCCGTT.11.Lv3	GGCTCGATCTCCTATA.11.Lv3	GGCTCGATCTGGTATG.11.Lv3	GGCTGGTAGCCGATTT.11.Lv3	GGCTGGTCAAGACGTG.11.Lv3	GGCTGGTCAAGCCTAT.11.Lv3	GGCTGGTGTCAACATC.11.Lv3	GGCTGGTTCAGCGACC.11.Lv3	GGCTGGTTCCCAACGG.11.Lv3	GGCTGGTTCTAAGCCA.11.Lv3	GGGAATGAGAGACTAT.11.Lv3	GGGAATGAGCGGATCA.11.Lv3	GGGAATGAGTGTACCT.11.Lv3	GGGAATGCACAGTCGC.11.Lv3	GGGAATGCACATAACC.11.Lv3	GGGAATGGTCGAATCT.11.Lv3	GGGAATGGTCGGCTCA.11.Lv3	GGGAATGGTTAGGGTG.11.Lv3	GGGAATGGTTGTCTTT.11.Lv3	GGGAATGTCAGCTGGC.11.Lv3	GGGACCTAGAGTAAGG.11.Lv3	GGGACCTAGCGGATCA.11.Lv3	GGGACCTAGCTGGAAC.11.Lv3	GGGACCTAGGAGTACC.11.Lv3	GGGACCTCAACACCTA.11.Lv3	GGGACCTCAAGGCTCC.11.Lv3	GGGACCTCACAGTCGC.11.Lv3	GGGACCTCACCGCTAG.11.Lv3	GGGACCTCACCTTGTC.11.Lv3	GGGACCTCATAGAAAC.11.Lv3	GGGACCTGTAAAGGAG.11.Lv3	GGGACCTGTTCCACTC.11.Lv3	GGGACCTGTTGCCTCT.11.Lv3	GGGACCTTCATGCAAC.11.Lv3	GGGACCTTCATTGCGA.11.Lv3	GGGACCTTCGATCCCT.11.Lv3	GGGACCTTCTCTTATG.11.Lv3	GGGAGATAGAAGGTTT.11.Lv3	GGGAGATCAATAGCAA.11.Lv3	GGGAGATCACCTATCC.11.Lv3	GGGAGATCACGTTGGC.11.Lv3	GGGAGATCATGGTTGT.11.Lv3	GGGAGATGTATAATGG.11.Lv3	GGGAGATGTCATATCG.11.Lv3	GGGAGATGTCGAAAGC.11.Lv3	GGGAGATGTGTGACCC.11.Lv3	GGGAGATGTTATGTGC.11.Lv3	GGGAGATTCGCCGTGA.11.Lv3	GGGATGAAGCCGTCGT.11.Lv3	GGGATGAAGGGATGGG.11.Lv3	GGGATGACAAATCCGT.11.Lv3	GGGATGACACAGCCCA.11.Lv3	GGGATGACACGCATCG.11.Lv3	GGGATGACATTGGGCC.11.Lv3	GGGATGAGTCCTCCAT.11.Lv3	GGGATGAGTCGCGAAA.11.Lv3	GGGATGAGTTAAGATG.11.Lv3	GGGATGAGTTCCATGA.11.Lv3	GGGATGAGTTCGCGAC.11.Lv3	GGGATGATCAGTACGT.11.Lv3	GGGATGATCCGTCAAA.11.Lv3	GGGATGATCCTGCTTG.11.Lv3	GGGATGATCGTACGGC.11.Lv3	GGGCACTAGCCGATTT.11.Lv3	GGGCACTAGGATGCGT.11.Lv3	GGGCACTAGGCCCTTG.11.Lv3	GGGCACTAGTGGGCTA.11.Lv3	GGGCACTAGTGTTGAA.11.Lv3	GGGCACTCAAGAGTCG.11.Lv3	GGGCACTCACGGACAA.11.Lv3	GGGCACTCAGTAAGAT.11.Lv3	GGGCACTCATCCCATC.11.Lv3	GGGCACTCATGGGACA.11.Lv3	GGGCACTGTAATCGTC.11.Lv3	GGGCACTGTCTAGAGG.11.Lv3	GGGCACTGTGAGGGAG.11.Lv3	GGGCACTGTTTAAGCC.11.Lv3	GGGCACTTCAATCACG.11.Lv3	GGGCACTTCGCATGAT.11.Lv3	GGGCACTTCGGCGCTA.11.Lv3	GGGCACTTCTGTCCGT.11.Lv3	GGGCATCAGTGTTGAA.11.Lv3	GGGCATCCAGCCAATT.11.Lv3	GGGCATCCATACCATG.11.Lv3	GGGCATCCATCACCCT.11.Lv3	GGGCATCGTCCGTTAA.11.Lv3	GGGTCTGAGAAGGTTT.11.Lv3	GGGTCTGAGAGCAATT.11.Lv3	GGGTCTGAGAGCCCAA.11.Lv3	GGGTCTGAGATACACA.11.Lv3	GGGTCTGAGCGATTCT.11.Lv3	GGGTCTGAGGACAGCT.11.Lv3	GGGTCTGAGGCTACGA.11.Lv3	GGGTCTGCATACGCCG.11.Lv3	GGGTCTGGTAAACGCG.11.Lv3	GGGTCTGGTAAATGTG.11.Lv3	GGGTCTGGTACCGCTG.11.Lv3	GGGTCTGGTACCGTAT.11.Lv3	GGGTCTGGTCATCCCT.11.Lv3	GGGTCTGGTCCAACTA.11.Lv3	GGGTCTGGTCTTCGTC.11.Lv3	GGGTCTGGTTGCGTTA.11.Lv3	GGGTCTGTCACGCATA.11.Lv3	GGGTCTGTCTGAGGGA.11.Lv3	GGGTTGCAGCATCATC.11.Lv3	GGGTTGCAGCCGATTT.11.Lv3	GGGTTGCAGCGCTCCA.11.Lv3	GGGTTGCAGCTAGTTC.11.Lv3	GGGTTGCGTCATGCAT.11.Lv3	GGGTTGCGTCTTCGTC.11.Lv3	GGGTTGCGTGCGAAAC.11.Lv3	GGGTTGCGTTCCCTTG.11.Lv3	GGGTTGCTCAGGTTCA.11.Lv3	GGGTTGCTCAGTTAGC.11.Lv3	GGGTTGCTCATCATTC.11.Lv3	GGGTTGCTCCTCGCAT.11.Lv3	GGGTTGCTCTATGTGG.11.Lv3	GGTATTGAGAGGTAGA.11.Lv3	GGTATTGAGCTCCCAG.11.Lv3	GGTATTGAGTACGTTC.11.Lv3	GGTATTGAGTTGCAGG.11.Lv3	GGTATTGCAAGACGTG.11.Lv3	GGTATTGCAAGCTGGA.11.Lv3	GGTATTGCACGACGAA.11.Lv3	GGTATTGCAGGGTACA.11.Lv3	GGTATTGCATATGGTC.11.Lv3	GGTATTGCATGCCCGA.11.Lv3	GGTATTGCATTAACCG.11.Lv3	GGTATTGGTAGGCTGA.11.Lv3	GGTATTGGTATCTGCA.11.Lv3	GGTATTGGTCAAACTC.11.Lv3	GGTGAAGAGCGTGAGT.11.Lv3	GGTGAAGAGCTAAACA.11.Lv3	GGTGAAGAGGAGTTGC.11.Lv3	GGTGAAGCAGTCAGAG.11.Lv3	GGTGAAGCATACTCTT.11.Lv3	GGTGAAGGTAATCGTC.11.Lv3	GGTGAAGGTACCGCTG.11.Lv3	GGTGAAGGTATTCGTG.11.Lv3	GGTGAAGGTTAAGATG.11.Lv3	GGTGAAGGTTGAGGTG.11.Lv3	GGTGAAGTCAAACCAC.11.Lv3	GGTGAAGTCAACACGT.11.Lv3	GGTGAAGTCCACGAAT.11.Lv3	GGTGAAGTCCTGTACC.11.Lv3	GGTGCGTAGACGCTTT.11.Lv3	GGTGCGTAGAGACTAT.11.Lv3	GGTGCGTAGATCCGAG.11.Lv3	GGTGCGTAGCTACCTA.11.Lv3	GGTGCGTAGGATGGAA.11.Lv3	GGTGCGTCAAGCCGTC.11.Lv3	GGTGCGTGTCCCTTGT.11.Lv3	GGTGCGTGTGTAACGG.11.Lv3	GGTGCGTTCATAAAGG.11.Lv3	GGTGCGTTCATGCTCC.11.Lv3	GGTGCGTTCATGTCCC.11.Lv3	GGTGCGTTCCCATTTA.11.Lv3	GGTGCGTTCGTTGACA.11.Lv3	GGTGCGTTCTCAAGTG.11.Lv3	GGTGCGTTCTCCGGTT.11.Lv3	GGTGCGTTCTTAGAGC.11.Lv3	GGTGCGTTCTTCGAGA.11.Lv3	GGTGTTAAGAAGGCCT.11.Lv3	GGTGTTAAGATCACGG.11.Lv3	GGTGTTAAGTCTCCTC.11.Lv3	GGTGTTAAGTTACGGG.11.Lv3	GGTGTTACAGTAAGAT.11.Lv3	GGTGTTAGTTGGGACA.11.Lv3	GGTGTTAGTTTAGGAA.11.Lv3	GGTGTTATCCACGTGG.11.Lv3	GGTGTTATCCCATTAT.11.Lv3	GGTGTTATCCCATTTA.11.Lv3	GGTGTTATCGTGTAGT.11.Lv3	GGTGTTATCTCGCTTG.11.Lv3	GGTGTTATCTTCGAGA.11.Lv3	GTAACGTAGATCCTGT.11.Lv3	GTAACGTAGCAGATCG.11.Lv3	GTAACGTAGTCCATAC.11.Lv3	GTAACGTCAAGACACG.11.Lv3	GTAACGTCAAGAGTCG.11.Lv3	GTAACGTCACGTCAGC.11.Lv3	GTAACGTGTATTCGTG.11.Lv3	GTAACGTGTCGGGTCT.11.Lv3	GTAACGTGTCTTGATG.11.Lv3	GTAACGTGTGCAACTT.11.Lv3	GTAACGTGTGTCTGAT.11.Lv3	GTAACGTGTTCTGAAC.11.Lv3	GTAACGTTCACCAGGC.11.Lv3	GTAACGTTCAGCCTAA.11.Lv3	GTAACGTTCGCGTAGC.11.Lv3	GTAACGTTCTATCCCG.11.Lv3	GTAACGTTCTGGTATG.11.Lv3	GTAACTGAGATGGGTC.11.Lv3	GTAACTGAGTACTTGC.11.Lv3	GTAACTGAGTGGACGT.11.Lv3	GTAACTGCAGATGGGT.11.Lv3	GTAACTGCAGGCTCAC.11.Lv3	GTAACTGCATCTACGA.11.Lv3	GTAACTGGTAGCACGA.11.Lv3	GTAACTGGTGTGAATA.11.Lv3	GTAACTGTCAGTGCAT.11.Lv3	GTAACTGTCCCTAATT.11.Lv3	GTAACTGTCTAACTCT.11.Lv3	GTACGTAAGATATACG.11.Lv3	GTACGTACAAGCCGTC.11.Lv3	GTACGTAGTGACGGTA.11.Lv3	GTACGTAGTTACGCGC.11.Lv3	GTACGTATCAAGGCTT.11.Lv3	GTACGTATCACTTACT.11.Lv3	GTACGTATCCGGCACA.11.Lv3	GTACGTATCCTTCAAT.11.Lv3	GTACGTATCGCATGGC.11.Lv3	GTACGTATCGGAATCT.11.Lv3	GTACGTATCTAACTTC.11.Lv3	GTACGTATCTACCAGA.11.Lv3	GTACTCCAGACCCACC.11.Lv3	GTACTCCAGACTACAA.11.Lv3	GTACTCCAGGACGAAA.11.Lv3	GTACTCCCAAGTCATC.11.Lv3	GTACTCCCAGAAGCAC.11.Lv3	GTACTCCGTACAGCAG.11.Lv3	GTACTCCGTCAACATC.11.Lv3	GTACTCCGTGGCTCCA.11.Lv3	GTACTCCGTTGCGCAC.11.Lv3	GTACTCCTCACAACGT.11.Lv3	GTACTCCTCGGTCCGA.11.Lv3	GTACTCCTCTCGCATC.11.Lv3	GTACTTTAGATGAGAG.11.Lv3	GTACTTTAGCAGGCTA.11.Lv3	GTACTTTAGGGAGTAA.11.Lv3	GTACTTTAGTACGCCC.11.Lv3	GTACTTTCAAAGGTGC.11.Lv3	GTACTTTCAAAGTGCG.11.Lv3	GTACTTTCACAACTGT.11.Lv3	GTACTTTCACGGATAG.11.Lv3	GTACTTTCATAAAGGT.11.Lv3	GTACTTTGTACCGAGA.11.Lv3	GTACTTTGTAGCACGA.11.Lv3	GTACTTTGTGAAATCA.11.Lv3	GTACTTTGTGCAGACA.11.Lv3	GTACTTTTCTCGCATC.11.Lv3	GTACTTTTCTTTAGGG.11.Lv3	GTAGGCCAGGCAGTCA.11.Lv3	GTAGGCCAGGTGCTAG.11.Lv3	GTAGGCCAGTACACCT.11.Lv3	GTAGGCCAGTACGTAA.11.Lv3	GTAGGCCCACACAGAG.11.Lv3	GTAGGCCCATAACCTG.11.Lv3	GTAGGCCCATTTCAGG.11.Lv3	GTAGGCCGTATATGAG.11.Lv3	GTAGGCCGTCATTAGC.11.Lv3	GTAGGCCGTCTCCCTA.11.Lv3	GTAGGCCTCATTGCCC.11.Lv3	GTAGTCAAGCTTCGCG.11.Lv3	GTAGTCAAGGCTCATT.11.Lv3	GTAGTCAAGGGTGTGT.11.Lv3	GTAGTCAAGGTCGGAT.11.Lv3	GTAGTCAAGTACGATA.11.Lv3	GTAGTCAAGTATGACA.11.Lv3	GTAGTCAAGTTTGCGT.11.Lv3	GTAGTCACAAGCTGTT.11.Lv3	GTAGTCACAGGCTGAA.11.Lv3	GTAGTCAGTCCTCTTG.11.Lv3	GTAGTCAGTCGAAAGC.11.Lv3	GTAGTCAGTGACTACT.11.Lv3	GTAGTCATCCGGGTGT.11.Lv3	GTATCTTAGAGGGCTT.11.Lv3	GTATCTTAGAGTACCG.11.Lv3	GTATCTTAGCCTATGT.11.Lv3	GTATCTTAGTGACTCT.11.Lv3	GTATCTTAGTGGGCTA.11.Lv3	GTATCTTCAATCCAAC.11.Lv3	GTATCTTCAATGTAAG.11.Lv3	GTATCTTCACAACGCC.11.Lv3	GTATCTTCACGACGAA.11.Lv3	GTATCTTCACTGCCAG.11.Lv3	GTATCTTCAGTGACAG.11.Lv3	GTATCTTCATCCGCGA.11.Lv3	GTATCTTCATTACCTT.11.Lv3	GTATCTTGTAGCACGA.11.Lv3	GTATCTTGTCGCTTTC.11.Lv3	GTATCTTGTGTGAAAT.11.Lv3	GTATCTTGTTTGGGCC.11.Lv3	GTATCTTTCTAACTTC.11.Lv3	GTATCTTTCTTAGAGC.11.Lv3	GTATTCTAGACCACGA.11.Lv3	GTATTCTAGATCCGAG.11.Lv3	GTATTCTAGTGACATA.11.Lv3	GTATTCTAGTGACTCT.11.Lv3	GTATTCTCACACGCTG.11.Lv3	GTATTCTCACCACGTG.11.Lv3	GTATTCTCACGGTGTC.11.Lv3	GTATTCTCAGCTTAAC.11.Lv3	GTATTCTGTGTTTGGT.11.Lv3	GTATTCTGTTAGAACA.11.Lv3	GTATTCTGTTGTCTTT.11.Lv3	GTATTCTTCAAAGACA.11.Lv3	GTATTCTTCACCACCT.11.Lv3	GTATTCTTCCTGCAGG.11.Lv3	GTCAAGTAGCTGAAAT.11.Lv3	GTCAAGTAGTGTTGAA.11.Lv3	GTCAAGTAGTTTAGGA.11.Lv3	GTCAAGTCAAAGGCGT.11.Lv3	GTCAAGTCAATCGGTT.11.Lv3	GTCAAGTCAGGTCTCG.11.Lv3	GTCAAGTCAGTATAAG.11.Lv3	GTCAAGTGTAAATACG.11.Lv3	GTCAAGTGTAAGGATT.11.Lv3	GTCAAGTGTCCAGTGC.11.Lv3	GTCAAGTGTTGAGGTG.11.Lv3	GTCAAGTGTTGGTAAA.11.Lv3	GTCAAGTTCATACGGT.11.Lv3	GTCAAGTTCCAGAAGG.11.Lv3	GTCAAGTTCCCAGGTG.11.Lv3	GTCAAGTTCCCTCAGT.11.Lv3	GTCAAGTTCCGTTGCT.11.Lv3	GTCAAGTTCTCGTATT.11.Lv3	GTCAAGTTCTTAGCCC.11.Lv3	GTCAAGTTCTTTACGT.11.Lv3	GTCACAACAAATACAG.11.Lv3	GTCACAACACATAACC.11.Lv3	GTCACAACAGATCGGA.11.Lv3	GTCACAACAGGCAGTA.11.Lv3	GTCACAACATATGAGA.11.Lv3	GTCACAACATCGGGTC.11.Lv3	GTCACAACATGCCACG.11.Lv3	GTCACAAGTAGGCTGA.11.Lv3	GTCACAAGTCTCCACT.11.Lv3	GTCACAAGTGCAGACA.11.Lv3	GTCACAAGTGGCAAAC.11.Lv3	GTCACAAGTTTGGGCC.11.Lv3	GTCACAATCACCGGGT.11.Lv3	GTCACAATCAGAAATG.11.Lv3	GTCACAATCAGTCAGT.11.Lv3	GTCACAATCCACGAAT.11.Lv3	GTCACGGAGACGCAAC.11.Lv3	GTCACGGAGATGCGAC.11.Lv3	GTCACGGAGCTCCCAG.11.Lv3	GTCACGGCACAAGACG.11.Lv3	GTCACGGCAGGGTATG.11.Lv3	GTCACGGCAGTATAAG.11.Lv3	GTCACGGCATACCATG.11.Lv3	GTCACGGGTACACCGC.11.Lv3	GTCACGGTCAACACCA.11.Lv3	GTCACGGTCATCACCC.11.Lv3	GTCACGGTCGGATGGA.11.Lv3	GTCATTTAGAAGAAGC.11.Lv3	GTCATTTAGACAGACC.11.Lv3	GTCATTTAGATGGCGT.11.Lv3	GTCATTTAGCCACCTG.11.Lv3	GTCATTTAGTGTGAAT.11.Lv3	GTCATTTAGTTACCCA.11.Lv3	GTCATTTCAACACGCC.11.Lv3	GTCATTTCAATCCGAT.11.Lv3	GTCATTTCATTCCTCG.11.Lv3	GTCATTTGTATAGGGC.11.Lv3	GTCATTTGTGCCTGGT.11.Lv3	GTCATTTGTGCTCTTC.11.Lv3	GTCATTTTCAGCGATT.11.Lv3	GTCATTTTCCGCAGTG.11.Lv3	GTCATTTTCGTGGACC.11.Lv3	GTCATTTTCGTGGTCG.11.Lv3	GTCCTCAAGCTTATCG.11.Lv3	GTCCTCAAGTAGATGT.11.Lv3	GTCCTCAAGTATGACA.11.Lv3	GTCCTCACACAGGCCT.11.Lv3	GTCCTCACACCAACCG.11.Lv3	GTCCTCACACCCAGTG.11.Lv3	GTCCTCACATCGGAAG.11.Lv3	GTCCTCACATGCAACT.11.Lv3	GTCCTCATCATCGATG.11.Lv3	GTCCTCATCGACAGCC.11.Lv3	GTCCTCATCTACCAGA.11.Lv3	GTCCTCATCTTGTATC.11.Lv3	GTCGGGTAGAGATGAG.11.Lv3	GTCGGGTAGAGGTTAT.11.Lv3	GTCGGGTAGATCACGG.11.Lv3	GTCGGGTCAATCTGCA.11.Lv3	GTCGGGTCACGAGGTA.11.Lv3	GTCGGGTCATAGGATA.11.Lv3	GTCGGGTGTCATCGGC.11.Lv3	GTCGGGTGTCCTGCTT.11.Lv3	GTCGGGTGTCTGCGGT.11.Lv3	GTCGGGTTCCCATTAT.11.Lv3	GTCGGGTTCCGTCAAA.11.Lv3	GTCGTAAAGCTGAACG.11.Lv3	GTCGTAAAGGCTCTTA.11.Lv3	GTCGTAAAGGGAACGG.11.Lv3	GTCGTAACAAATACAG.11.Lv3	GTCGTAACACGGTTTA.11.Lv3	GTCGTAAGTCTTCGTC.11.Lv3	GTCGTAATCTTGTACT.11.Lv3	GTCTCGTAGAAGGACA.11.Lv3	GTCTCGTAGACAGACC.11.Lv3	GTCTCGTAGCCTTGAT.11.Lv3	GTCTCGTAGTTCGATC.11.Lv3	GTCTCGTCATTGAGCT.11.Lv3	GTCTCGTGTATTCGTG.11.Lv3	GTCTCGTGTCAAGCGA.11.Lv3	GTCTCGTGTCGAGTTT.11.Lv3	GTCTCGTGTGCAGGTA.11.Lv3	GTCTCGTGTGGTACAG.11.Lv3	GTCTCGTGTTAAAGAC.11.Lv3	GTCTCGTGTTGCGTTA.11.Lv3	GTCTCGTTCAACGGCC.11.Lv3	GTCTCGTTCCATTCTA.11.Lv3	GTCTCGTTCTTGTATC.11.Lv3	GTCTTCGAGCGCTTAT.11.Lv3	GTCTTCGAGGCTACGA.11.Lv3	GTCTTCGAGGGCACTA.11.Lv3	GTCTTCGAGTCCGTAT.11.Lv3	GTCTTCGAGTTAGCGG.11.Lv3	GTCTTCGCAAGCCGTC.11.Lv3	GTCTTCGCAATACGCT.11.Lv3	GTCTTCGCACCATGTA.11.Lv3	GTCTTCGCAGTAAGCG.11.Lv3	GTCTTCGCATGTAGTC.11.Lv3	GTCTTCGCATGTCCTC.11.Lv3	GTCTTCGGTAAATACG.11.Lv3	GTCTTCGGTGTCTGAT.11.Lv3	GTCTTCGGTTATTCTC.11.Lv3	GTCTTCGGTTGAACTC.11.Lv3	GTCTTCGGTTGAGTTC.11.Lv3	GTCTTCGTCATTTGGG.11.Lv3	GTCTTCGTCCGAACGC.11.Lv3	GTCTTCGTCTGAGTGT.11.Lv3	GTCTTCGTCTGCGACG.11.Lv3	GTGAAGGAGAAACCAT.11.Lv3	GTGAAGGAGAAGAAGC.11.Lv3	GTGAAGGCAAGTCTGT.11.Lv3	GTGAAGGCACCAGGTC.11.Lv3	GTGAAGGCACGGCCAT.11.Lv3	GTGAAGGCACGTAAGG.11.Lv3	GTGAAGGGTACCAGTT.11.Lv3	GTGAAGGGTCAATGTC.11.Lv3	GTGAAGGGTCAGGACA.11.Lv3	GTGAAGGGTCCTGCTT.11.Lv3	GTGAAGGTCAGCCTAA.11.Lv3	GTGAAGGTCTTGACGA.11.Lv3	GTGCAGCAGACAAAGG.11.Lv3	GTGCAGCAGATCGATA.11.Lv3	GTGCAGCAGCCGGTAA.11.Lv3	GTGCAGCCAATGGAGC.11.Lv3	GTGCAGCCAGGGTTAG.11.Lv3	GTGCAGCGTAAGCACG.11.Lv3	GTGCAGCGTCACCCAG.11.Lv3	GTGCAGCGTCTTCGTC.11.Lv3	GTGCAGCTCAAACCGT.11.Lv3	GTGCAGCTCAACTCTT.11.Lv3	GTGCAGCTCAATCACG.11.Lv3	GTGCAGCTCCGCATCT.11.Lv3	GTGCAGCTCGAGAACG.11.Lv3	GTGCATACAACTGGCC.11.Lv3	GTGCATACAAGCCTAT.11.Lv3	GTGCATACAATTGCTG.11.Lv3	GTGCATACACGGTAGA.11.Lv3	GTGCATACATACTACG.11.Lv3	GTGCATACATCTCGCT.11.Lv3	GTGCATAGTAAGTAGT.11.Lv3	GTGCATAGTTATCGGT.11.Lv3	GTGCATAGTTGTGGAG.11.Lv3	GTGCATAGTTTACTCT.11.Lv3	GTGCATATCCACGCAG.11.Lv3	GTGCATATCCATGCTC.11.Lv3	GTGCATATCTAACTTC.11.Lv3	GTGCATATCTACCTGC.11.Lv3	GTGCATATCTTTACAC.11.Lv3	GTGCGGTAGCAGGCTA.11.Lv3	GTGCGGTAGCGTTTAC.11.Lv3	GTGCGGTAGGGTTTCT.11.Lv3	GTGCGGTAGTTGTAGA.11.Lv3	GTGCGGTCAAGGTTTC.11.Lv3	GTGCGGTCAGCTCGAC.11.Lv3	GTGCGGTCAGGGCATA.11.Lv3	GTGCGGTGTGACAAAT.11.Lv3	GTGCGGTTCAGCTCTC.11.Lv3	GTGCGGTTCATTCACT.11.Lv3	GTGCGGTTCTATCCCG.11.Lv3	GTGCTTCAGCTTCGCG.11.Lv3	GTGCTTCAGGACTGGT.11.Lv3	GTGCTTCAGGCTATCT.11.Lv3	GTGCTTCAGTGCGTGA.11.Lv3	GTGCTTCCAAGGCTCC.11.Lv3	GTGCTTCCACAACGCC.11.Lv3	GTGCTTCCACCAGATT.11.Lv3	GTGCTTCCACGTTGGC.11.Lv3	GTGCTTCCACTGTGTA.11.Lv3	GTGCTTCCATGTTCCC.11.Lv3	GTGCTTCGTAAGGATT.11.Lv3	GTGCTTCGTAGCGTGA.11.Lv3	GTGCTTCGTCATGCCG.11.Lv3	GTGCTTCGTCTCCACT.11.Lv3	GTGCTTCGTCTGCCAG.11.Lv3	GTGCTTCGTGAGGGAG.11.Lv3	GTGCTTCTCGCGGATC.11.Lv3	GTGCTTCTCGTTACGA.11.Lv3	GTGCTTCTCTTCAACT.11.Lv3	GTGCTTCTCTTCCTTC.11.Lv3	GTGGGTCAGTACGCCC.11.Lv3	GTGGGTCAGTGGAGAA.11.Lv3	GTGGGTCCAACAACCT.11.Lv3	GTGGGTCCAATACGCT.11.Lv3	GTGGGTCCACACGCTG.11.Lv3	GTGGGTCCACATTTCT.11.Lv3	GTGGGTCCAGTACACT.11.Lv3	GTGGGTCCAGTATGCT.11.Lv3	GTGGGTCCATTTCAGG.11.Lv3	GTGGGTCGTAAATGTG.11.Lv3	GTGGGTCGTGGTCTCG.11.Lv3	GTGGGTCTCCCAAGTA.11.Lv3	GTGGGTCTCTTCTGGC.11.Lv3	GTGTGCGAGATGGGTC.11.Lv3	GTGTGCGAGCTAGTCT.11.Lv3	GTGTGCGCAGGAATCG.11.Lv3	GTGTGCGGTCGGGTCT.11.Lv3	GTGTGCGGTCTGATCA.11.Lv3	GTGTGCGGTTCAACCA.11.Lv3	GTGTGCGGTTCTGAAC.11.Lv3	GTGTGCGGTTGAACTC.11.Lv3	GTGTGCGTCAACGGGA.11.Lv3	GTGTGCGTCGCATGAT.11.Lv3	GTGTGCGTCTATCGCC.11.Lv3	GTGTTAGAGAGGGCTT.11.Lv3	GTGTTAGAGCATCATC.11.Lv3	GTGTTAGAGTGTACTC.11.Lv3	GTGTTAGCAAACGTGG.11.Lv3	GTGTTAGCAGATCGGA.11.Lv3	GTGTTAGCAGCAGTTT.11.Lv3	GTGTTAGCATATACCG.11.Lv3	GTGTTAGGTACCTACA.11.Lv3	GTGTTAGGTCACTTCC.11.Lv3	GTGTTAGGTGATAAGT.11.Lv3	GTGTTAGGTTATCACG.11.Lv3	GTGTTAGGTTTAAGCC.11.Lv3	GTGTTAGGTTTGTTTC.11.Lv3	GTGTTAGTCAACACAC.11.Lv3	GTGTTAGTCAACCAAC.11.Lv3	GTGTTAGTCAGAGCTT.11.Lv3	GTGTTAGTCAGGCAAG.11.Lv3	GTGTTAGTCATTGCCC.11.Lv3	GTGTTAGTCGAACTGT.11.Lv3	GTGTTAGTCGATCCCT.11.Lv3	GTGTTAGTCGCCTGAG.11.Lv3	GTGTTAGTCTACCTGC.11.Lv3	GTGTTAGTCTGATTCT.11.Lv3	GTTAAGCAGTATTGGA.11.Lv3	GTTAAGCCACGACTCG.11.Lv3	GTTAAGCCATGACGGA.11.Lv3	GTTAAGCCATTCTCAT.11.Lv3	GTTAAGCGTGGGTCAA.11.Lv3	GTTAAGCGTTACTGAC.11.Lv3	GTTACAGAGAGGGCTT.11.Lv3	GTTACAGAGGGATACC.11.Lv3	GTTACAGAGTCGTTTG.11.Lv3	GTTACAGCAAGTTCTG.11.Lv3	GTTACAGCACCGGAAA.11.Lv3	GTTACAGCACTATCTT.11.Lv3	GTTACAGCAGATGGGT.11.Lv3	GTTACAGGTAAGTTCC.11.Lv3	GTTACAGGTACTCTCC.11.Lv3	GTTACAGTCCTCAACC.11.Lv3	GTTACAGTCTGTCAAG.11.Lv3	GTTCATTAGAACAATC.11.Lv3	GTTCATTAGCATGGCA.11.Lv3	GTTCATTAGGCAGTCA.11.Lv3	GTTCATTAGGTGGGTT.11.Lv3	GTTCATTCACAGGAGT.11.Lv3	GTTCATTCACTAGTAC.11.Lv3	GTTCATTCAGGATTGG.11.Lv3	GTTCATTCAGTCAGCC.11.Lv3	GTTCATTCATGAGCGA.11.Lv3	GTTCATTGTACCAGTT.11.Lv3	GTTCATTGTAGGACAC.11.Lv3	GTTCATTGTCACTGGC.11.Lv3	GTTCATTTCCCATTAT.11.Lv3	GTTCGGGAGATCACGG.11.Lv3	GTTCGGGAGCGATCCC.11.Lv3	GTTCGGGCAAGCCTAT.11.Lv3	GTTCGGGCACCAACCG.11.Lv3	GTTCGGGCACCAGATT.11.Lv3	GTTCGGGCACCATGTA.11.Lv3	GTTCGGGGTGACAAAT.11.Lv3	GTTCGGGTCAACGCTA.11.Lv3	GTTCGGGTCCGTAGTA.11.Lv3	GTTCTCGAGAAGGCCT.11.Lv3	GTTCTCGAGCAAATCA.11.Lv3	GTTCTCGAGCGATGAC.11.Lv3	GTTCTCGCACATTAGC.11.Lv3	GTTCTCGCACGCTTTC.11.Lv3	GTTCTCGCATTAACCG.11.Lv3	GTTCTCGGTCTTGCGG.11.Lv3	GTTCTCGGTGGTGTAG.11.Lv3	GTTCTCGTCCTTGACC.11.Lv3	GTTCTCGTCGGTTAAC.11.Lv3	GTTTCTAAGCCACGTC.11.Lv3	GTTTCTAAGTGGTAAT.11.Lv3	GTTTCTACAGCCTTGG.11.Lv3	GTTTCTAGTCAATGTC.11.Lv3	GTTTCTAGTGTTTGGT.11.Lv3	GTTTCTAGTTCCTCCA.11.Lv3	GTTTCTATCCTATGTT.11.Lv3	GTTTCTATCGGTGTCG.11.Lv3	GTTTCTATCTACTATC.11.Lv3	TAAACCGAGATCTGAA.11.Lv3	TAAACCGAGCGACGTA.11.Lv3	TAAACCGCACAACGTT.11.Lv3	TAAACCGCAGCTGCTG.11.Lv3	TAAACCGCAGGACCCT.11.Lv3	TAAACCGCATCTATGG.11.Lv3	TAAACCGCATGCCTTC.11.Lv3	TAAACCGCATGTCTCC.11.Lv3	TAAACCGGTAGCAAAT.11.Lv3	TAAACCGGTCACTGGC.11.Lv3	TAAACCGGTCTAACGT.11.Lv3	TAAACCGGTCTAGAGG.11.Lv3	TAAACCGGTGATGTGG.11.Lv3	TAAACCGGTTGGTAAA.11.Lv3	TAAACCGTCAACTCTT.11.Lv3	TAAACCGTCAGCCTAA.11.Lv3	TAAACCGTCCCAAGAT.11.Lv3	TAAACCGTCCGTCAAA.11.Lv3	TAAACCGTCGTGGTCG.11.Lv3	TAAACCGTCTAACTGG.11.Lv3	TAAACCGTCTGTTGAG.11.Lv3	TAAGAGAAGCCCTAAT.11.Lv3	TAAGAGAAGCTAGTCT.11.Lv3	TAAGAGAAGGCTCAGA.11.Lv3	TAAGAGACACCTGGTG.11.Lv3	TAAGAGACACTGCCAG.11.Lv3	TAAGAGACATGTCCTC.11.Lv3	TAAGAGAGTAGGACAC.11.Lv3	TAAGAGATCACGATGT.11.Lv3	TAAGAGATCATGTAGC.11.Lv3	TAAGAGATCGGAATCT.11.Lv3	TAAGAGATCTAGCACA.11.Lv3	TAAGAGATCTGAGGGA.11.Lv3	TAAGAGATCTGATTCT.11.Lv3	TAAGCGTAGAGTTGGC.11.Lv3	TAAGCGTAGGGTTTCT.11.Lv3	TAAGCGTAGTGTACCT.11.Lv3	TAAGCGTCACAGTCGC.11.Lv3	TAAGCGTCATTCTCAT.11.Lv3	TAAGCGTGTCCTAGCG.11.Lv3	TAAGCGTTCGGTTCGG.11.Lv3	TAAGCGTTCGTGACAT.11.Lv3	TAAGCGTTCTTGTACT.11.Lv3	TAAGTGCAGAGTCGGT.11.Lv3	TAAGTGCCACCCAGTG.11.Lv3	TAAGTGCCACCGAAAG.11.Lv3	TAAGTGCCATGGGACA.11.Lv3	TAAGTGCCATGTCCTC.11.Lv3	TAAGTGCGTCTCAACA.11.Lv3	TAAGTGCGTTCCGGCA.11.Lv3	TAAGTGCTCGTCGTTC.11.Lv3	TAAGTGCTCTGTCAAG.11.Lv3	TACACGAAGAAGGACA.11.Lv3	TACACGAAGGATATAC.11.Lv3	TACACGACACTGTCGG.11.Lv3	TACACGACAGACTCGC.11.Lv3	TACACGACAGTTCCCT.11.Lv3	TACACGACATCGACGC.11.Lv3	TACACGAGTACCGCTG.11.Lv3	TACACGAGTATTCTCT.11.Lv3	TACACGAGTGCGATAG.11.Lv3	TACACGAGTGGTTTCA.11.Lv3	TACACGATCCCGGATG.11.Lv3	TACACGATCCGGGTGT.11.Lv3	TACACGATCCGTTGTC.11.Lv3	TACACGATCGGCTACG.11.Lv3	TACAGTGAGAATTCCC.11.Lv3	TACAGTGAGAGCAATT.11.Lv3	TACAGTGAGAGTACAT.11.Lv3	TACAGTGAGCGCCTCA.11.Lv3	TACAGTGCATTACGAC.11.Lv3	TACAGTGTCACGGTTA.11.Lv3	TACAGTGTCATATCGG.11.Lv3	TACAGTGTCCAACCAA.11.Lv3	TACAGTGTCGCTAGCG.11.Lv3	TACAGTGTCGGCTACG.11.Lv3	TACCTATAGACGCAAC.11.Lv3	TACCTATAGCAATATG.11.Lv3	TACCTATCAACTGCGC.11.Lv3	TACCTATCACCGAATT.11.Lv3	TACCTATCATCGATGT.11.Lv3	TACCTATGTCATTAGC.11.Lv3	TACCTATTCATAAAGG.11.Lv3	TACCTATTCGTCTGCT.11.Lv3	TACCTTAAGCGACGTA.11.Lv3	TACCTTAAGCTAGTTC.11.Lv3	TACCTTACAAACTGTC.11.Lv3	TACCTTACACACCGCA.11.Lv3	TACCTTACAGTAGAGC.11.Lv3	TACCTTACATGTTCCC.11.Lv3	TACCTTACATTCCTGC.11.Lv3	TACCTTAGTATATGAG.11.Lv3	TACCTTAGTCGTCTTC.11.Lv3	TACCTTAGTTCCCTTG.11.Lv3	TACCTTATCAAGCCTA.11.Lv3	TACCTTATCCAGATCA.11.Lv3	TACCTTATCCATGAAC.11.Lv3	TACGGATAGAAGGTGA.11.Lv3	TACGGATAGCCCGAAA.11.Lv3	TACGGATAGGATGGAA.11.Lv3	TACGGATCAATGGATA.11.Lv3	TACGGATGTAGTGAAT.11.Lv3	TACGGATGTCCATCCT.11.Lv3	TACGGATGTCTCTCTG.11.Lv3	TACGGATGTGCACCAC.11.Lv3	TACGGATGTTAGATGA.11.Lv3	TACGGATTCAGTCAGT.11.Lv3	TACGGATTCATTATCC.11.Lv3	TACGGATTCTCCAGGG.11.Lv3	TACGGGCAGAACAACT.11.Lv3	TACGGGCAGACTAGGC.11.Lv3	TACGGGCAGGCAAAGA.11.Lv3	TACGGGCAGTGACATA.11.Lv3	TACGGGCAGTGGCACA.11.Lv3	TACGGGCCACAGTCGC.11.Lv3	TACGGGCCACTGTTAG.11.Lv3	TACGGGCCATGAACCT.11.Lv3	TACGGGCCATGATCCA.11.Lv3	TACGGGCGTCATCGGC.11.Lv3	TACGGGCGTTAAGACA.11.Lv3	TACGGGCTCAGCTGGC.11.Lv3	TACGGGCTCGGCCGAT.11.Lv3	TACGGGCTCTACGAGT.11.Lv3	TACGGGCTCTACTCAT.11.Lv3	TACGGGCTCTAGAGTC.11.Lv3	TACGGTAAGACGCACA.11.Lv3	TACGGTAAGATACACA.11.Lv3	TACGGTAAGCCTCGTG.11.Lv3	TACGGTAAGCTAGGCA.11.Lv3	TACGGTACAAGGGTCA.11.Lv3	TACGGTACAGTCTTCC.11.Lv3	TACGGTAGTCGAAAGC.11.Lv3	TACGGTATCGGCTTGG.11.Lv3	TACTCATAGAGGGCTT.11.Lv3	TACTCATAGATATGCA.11.Lv3	TACTCATAGCTAGCCC.11.Lv3	TACTCATAGTCGTACT.11.Lv3	TACTCATCAAGGTGTG.11.Lv3	TACTCATCACCAGGCT.11.Lv3	TACTCATCATCGATTG.11.Lv3	TACTCATGTCTCTCGT.11.Lv3	TACTCATGTTATTCTC.11.Lv3	TACTCATGTTTAGGAA.11.Lv3	TACTCATTCAACGCTA.11.Lv3	TACTCATTCTCGATGA.11.Lv3	TACTCGCAGCTAGGCA.11.Lv3	TACTCGCAGGGCTTCC.11.Lv3	TACTCGCAGTCGAGTG.11.Lv3	TACTCGCAGTCGCCGT.11.Lv3	TACTCGCCACATTAGC.11.Lv3	TACTCGCCATGAAGTA.11.Lv3	TACTCGCCATGACGGA.11.Lv3	TACTCGCCATTAACCG.11.Lv3	TACTCGCGTAACGCGA.11.Lv3	TACTCGCGTCAGATAA.11.Lv3	TACTCGCGTTATCACG.11.Lv3	TACTCGCTCAAACCGT.11.Lv3	TACTCGCTCAGTTCGA.11.Lv3	TACTTACAGAGCTATA.11.Lv3	TACTTACAGGAGTAGA.11.Lv3	TACTTACCAGAGCCAA.11.Lv3	TACTTACCATCGTCGG.11.Lv3	TACTTACGTACTCGCG.11.Lv3	TACTTACGTGCACCAC.11.Lv3	TACTTACGTGTTTGGT.11.Lv3	TACTTACGTTTGGGCC.11.Lv3	TACTTACTCAGCTTAG.11.Lv3	TACTTACTCCTTTACA.11.Lv3	TACTTACTCTCGTATT.11.Lv3	TACTTACTCTGGAGCC.11.Lv3	TACTTGTAGAGAGCTC.11.Lv3	TACTTGTCAGGTCGTC.11.Lv3	TACTTGTCAGTAGAGC.11.Lv3	TACTTGTGTAAACGCG.11.Lv3	TACTTGTGTAAGGGAA.11.Lv3	TACTTGTTCCAATGGT.11.Lv3	TACTTGTTCTGCCAGG.11.Lv3	TACTTGTTCTTAACCT.11.Lv3	TACTTGTTCTTGTACT.11.Lv3	TAGACCAAGACAGACC.11.Lv3	TAGACCAAGACCGGAT.11.Lv3	TAGACCAAGAGTCGGT.11.Lv3	TAGACCAAGCAATCTC.11.Lv3	TAGACCAAGCGCCTTG.11.Lv3	TAGACCACACAAGCCC.11.Lv3	TAGACCACACAGGAGT.11.Lv3	TAGACCACACATCCGG.11.Lv3	TAGACCACACCGAATT.11.Lv3	TAGACCACAGGTCCAC.11.Lv3	TAGACCAGTAAAGTCA.11.Lv3	TAGACCAGTGCACCAC.11.Lv3	TAGACCATCAGAGCTT.11.Lv3	TAGACCATCATCACCC.11.Lv3	TAGACCATCATGCTCC.11.Lv3	TAGACCATCCTCAACC.11.Lv3	TAGACCATCGGCGCTA.11.Lv3	TAGACCATCTACTTAC.11.Lv3	TAGAGCTCAAGCGTAG.11.Lv3	TAGAGCTCAAGTCTGT.11.Lv3	TAGAGCTCACATGGGA.11.Lv3	TAGAGCTCACCAGATT.11.Lv3	TAGAGCTGTACCGAGA.11.Lv3	TAGAGCTGTAGAGGAA.11.Lv3	TAGAGCTGTCCTAGCG.11.Lv3	TAGAGCTGTCGAAAGC.11.Lv3	TAGAGCTGTGAGGCTA.11.Lv3	TAGAGCTGTTGAACTC.11.Lv3	TAGAGCTGTTGCTCCT.11.Lv3	TAGAGCTTCAAACAAG.11.Lv3	TAGAGCTTCACAAACC.11.Lv3	TAGAGCTTCACAACGT.11.Lv3	TAGAGCTTCATGTGGT.11.Lv3	TAGAGCTTCCGTTGTC.11.Lv3	TAGAGCTTCGTTGACA.11.Lv3	TAGAGCTTCTGCCAGG.11.Lv3	TAGCCGGAGAAACGAG.11.Lv3	TAGCCGGAGATACACA.11.Lv3	TAGCCGGAGATGGGTC.11.Lv3	TAGCCGGAGCTGGAAC.11.Lv3	TAGCCGGAGTCGATAA.11.Lv3	TAGCCGGCACGTAAGG.11.Lv3	TAGCCGGCATCCTAGA.11.Lv3	TAGCCGGGTACTCAAC.11.Lv3	TAGCCGGTCACCGTAA.11.Lv3	TAGCCGGTCAGTTTGG.11.Lv3	TAGCCGGTCTATCCCG.11.Lv3	TAGCCGGTCTTGTACT.11.Lv3	TAGGCATAGAACTGTA.11.Lv3	TAGGCATAGACACGAC.11.Lv3	TAGGCATAGCGTGAAC.11.Lv3	TAGGCATAGCTAGGCA.11.Lv3	TAGGCATAGTCATCCA.11.Lv3	TAGGCATAGTGTGAAT.11.Lv3	TAGGCATCAAGGTGTG.11.Lv3	TAGGCATCAGACAAAT.11.Lv3	TAGGCATTCAACGCTA.11.Lv3	TAGGCATTCATCATTC.11.Lv3	TAGGCATTCCCTTGCA.11.Lv3	TAGGCATTCTATCGCC.11.Lv3	TAGGCATTCTCGTTTA.11.Lv3	TAGTGGTAGGCAGGTT.11.Lv3	TAGTGGTAGTACGCCC.11.Lv3	TAGTGGTCACCAACCG.11.Lv3	TAGTGGTCATCCGGGT.11.Lv3	TAGTGGTGTCTCTTTA.11.Lv3	TAGTGGTGTGGCTCCA.11.Lv3	TAGTGGTGTTTACTCT.11.Lv3	TAGTGGTTCGAGGTAG.11.Lv3	TAGTGGTTCTCCAGGG.11.Lv3	TAGTTGGAGCGGATCA.11.Lv3	TAGTTGGAGTTTAGGA.11.Lv3	TAGTTGGCATATACGC.11.Lv3	TAGTTGGCATCCTAGA.11.Lv3	TAGTTGGCATGCCACG.11.Lv3	TAGTTGGGTGACTCAT.11.Lv3	TAGTTGGTCAAGAAGT.11.Lv3	TAGTTGGTCAGCAACT.11.Lv3	TAGTTGGTCCACGAAT.11.Lv3	TAGTTGGTCTTAGAGC.11.Lv3	TATCAGGAGATCACGG.11.Lv3	TATCAGGAGGCAAAGA.11.Lv3	TATCAGGAGGGTGTGT.11.Lv3	TATCAGGAGTATGACA.11.Lv3	TATCAGGCAAGCCCAC.11.Lv3	TATCAGGCACTGTCGG.11.Lv3	TATCAGGCAGGATCGA.11.Lv3	TATCAGGGTTCCATGA.11.Lv3	TATCAGGGTTTGTTTC.11.Lv3	TATCAGGTCAAACAAG.11.Lv3	TATCAGGTCAACACAC.11.Lv3	TATCAGGTCCGTTGTC.11.Lv3	TATCTCAAGAGGTTAT.11.Lv3	TATCTCAAGAGTACCG.11.Lv3	TATCTCAAGCGATAGC.11.Lv3	TATCTCAAGTGACATA.11.Lv3	TATCTCACACAGCGTC.11.Lv3	TATCTCACACCCAGTG.11.Lv3	TATCTCACACTACAGT.11.Lv3	TATCTCACAGGATCGA.11.Lv3	TATCTCACATCCTTGC.11.Lv3	TATCTCACATGAAGTA.11.Lv3	TATCTCACATGCAATC.11.Lv3	TATCTCACATGGATGG.11.Lv3	TATCTCAGTGCTAGCC.11.Lv3	TATCTCAGTTCCACTC.11.Lv3	TATCTCATCATAAAGG.11.Lv3	TATCTCATCATGTCCC.11.Lv3	TATCTCATCTATCCTA.11.Lv3	TATCTCATCTTGGGTA.11.Lv3	TATGCCCAGAAGGCCT.11.Lv3	TATGCCCCACCGTTGG.11.Lv3	TATGCCCCAGCCTTGG.11.Lv3	TATGCCCCATATGAGA.11.Lv3	TATGCCCGTCTCTTTA.11.Lv3	TATGCCCGTTAAGAAC.11.Lv3	TATGCCCGTTCGCGAC.11.Lv3	TATGCCCGTTTCCACC.11.Lv3	TATGCCCTCACGGTTA.11.Lv3	TATGCCCTCAGTGCAT.11.Lv3	TATTACCAGCTGAACG.11.Lv3	TATTACCAGGTGATAT.11.Lv3	TATTACCAGTACTTGC.11.Lv3	TATTACCCACTTAACG.11.Lv3	TATTACCCATCGTCGG.11.Lv3	TATTACCGTACTTCTT.11.Lv3	TATTACCGTATAATGG.11.Lv3	TATTACCGTGTGGTTT.11.Lv3	TATTACCGTTACCAGT.11.Lv3	TATTACCTCAGAGCTT.11.Lv3	TATTACCTCAGGTAAA.11.Lv3	TATTACCTCTTGCAAG.11.Lv3	TCAACGAAGAGCAATT.11.Lv3	TCAACGAAGAGTACAT.11.Lv3	TCAACGAAGCAGATCG.11.Lv3	TCAACGAAGCCTATGT.11.Lv3	TCAACGAAGTAGCGGT.11.Lv3	TCAACGACAAAGGCGT.11.Lv3	TCAACGACAAGTCTAC.11.Lv3	TCAACGACACTAGTAC.11.Lv3	TCAACGACACTTCTGC.11.Lv3	TCAACGACATTAACCG.11.Lv3	TCAACGAGTACTTCTT.11.Lv3	TCAACGAGTGACGCCT.11.Lv3	TCAACGAGTTGATTGC.11.Lv3	TCAACGATCACAAACC.11.Lv3	TCAACGATCTGCGACG.11.Lv3	TCAATCTAGAAGGTGA.11.Lv3	TCAATCTAGACCCACC.11.Lv3	TCAATCTAGCAATATG.11.Lv3	TCAATCTAGCAGCCTC.11.Lv3	TCAATCTAGCCGGTAA.11.Lv3	TCAATCTAGGGAGTAA.11.Lv3	TCAATCTAGTAACCCT.11.Lv3	TCAATCTAGTGGTAGC.11.Lv3	TCAATCTCACACAGAG.11.Lv3	TCAATCTCATCTATGG.11.Lv3	TCAATCTGTATCTGCA.11.Lv3	TCAATCTGTCTGCGGT.11.Lv3	TCAATCTGTGACTCAT.11.Lv3	TCAATCTTCAGTCCCT.11.Lv3	TCAATCTTCGGCGGTT.11.Lv3	TCAATCTTCTGGTGTA.11.Lv3	TCACAAGAGACAGAGA.11.Lv3	TCACAAGCAAGACGTG.11.Lv3	TCACAAGCACGAAAGC.11.Lv3	TCACAAGGTCGACTGC.11.Lv3	TCACAAGGTCTCTTAT.11.Lv3	TCACAAGGTCTGCCAG.11.Lv3	TCACAAGGTTCTGGTA.11.Lv3	TCACAAGGTTGATTGC.11.Lv3	TCACAAGTCAGCCTAA.11.Lv3	TCACAAGTCAGGCCCA.11.Lv3	TCACAAGTCAGTACGT.11.Lv3	TCACAAGTCCCTTGTG.11.Lv3	TCACAAGTCTACTATC.11.Lv3	TCACGAAAGGCAATTA.11.Lv3	TCACGAAAGGTGATTA.11.Lv3	TCACGAAAGTCAATAG.11.Lv3	TCACGAACATTCGACA.11.Lv3	TCACGAAGTAAGTGTA.11.Lv3	TCACGAAGTGAGTATA.11.Lv3	TCACGAATCTCGTATT.11.Lv3	TCACGAATCTTATCTG.11.Lv3	TCAGATGAGAGTAATC.11.Lv3	TCAGATGAGCTCCTTC.11.Lv3	TCAGATGAGGACATTA.11.Lv3	TCAGATGAGGTGTGGT.11.Lv3	TCAGATGAGTATCTCG.11.Lv3	TCAGATGCAACTGGCC.11.Lv3	TCAGATGCATTTCACT.11.Lv3	TCAGATGGTATGCTTG.11.Lv3	TCAGATGGTGCCTGTG.11.Lv3	TCAGATGGTGCGATAG.11.Lv3	TCAGATGGTTCGCTAA.11.Lv3	TCAGATGTCGATCCCT.11.Lv3	TCAGCAAAGCTGTTCA.11.Lv3	TCAGCAAAGGCTCTTA.11.Lv3	TCAGCAAAGGGTCGAT.11.Lv3	TCAGCAAAGGGTTCCC.11.Lv3	TCAGCAACAACACGCC.11.Lv3	TCAGCAAGTATAGTAG.11.Lv3	TCAGCAAGTGTGGCTC.11.Lv3	TCAGCAATCATCGATG.11.Lv3	TCAGCAATCCCTAACC.11.Lv3	TCAGCAATCGCCTGAG.11.Lv3	TCAGCAATCTCGATGA.11.Lv3	TCAGCAATCTGCAAGT.11.Lv3	TCAGCTCAGCCATCGC.11.Lv3	TCAGCTCAGCCGCCTA.11.Lv3	TCAGCTCAGCGATGAC.11.Lv3	TCAGCTCCACCAGCAC.11.Lv3	TCAGCTCCACTAGTAC.11.Lv3	TCAGCTCGTAGCGTGA.11.Lv3	TCAGCTCGTCGACTAT.11.Lv3	TCAGCTCGTCTCTTAT.11.Lv3	TCAGCTCTCACGCGGT.11.Lv3	TCAGCTCTCCACTCCA.11.Lv3	TCAGCTCTCCGCAGTG.11.Lv3	TCAGCTCTCCTTAATC.11.Lv3	TCAGCTCTCTCTGTCG.11.Lv3	TCAGGATAGAATGTTG.11.Lv3	TCAGGATAGATCACGG.11.Lv3	TCAGGATAGCGATAGC.11.Lv3	TCAGGATAGCGATCCC.11.Lv3	TCAGGATAGGTAGCCA.11.Lv3	TCAGGATAGTGGTAGC.11.Lv3	TCAGGATCAAGAAGAG.11.Lv3	TCAGGATCAGCCACCA.11.Lv3	TCAGGATGTACTTCTT.11.Lv3	TCAGGATGTCCGTCAG.11.Lv3	TCAGGATGTGCATCTA.11.Lv3	TCAGGATGTTAGGGTG.11.Lv3	TCAGGATGTTGATTCG.11.Lv3	TCAGGATTCAAACGGG.11.Lv3	TCAGGTAAGCGTTGCC.11.Lv3	TCAGGTAAGCTCCCAG.11.Lv3	TCAGGTAAGGGATGGG.11.Lv3	TCAGGTAAGTGACTCT.11.Lv3	TCAGGTAAGTGTGGCA.11.Lv3	TCAGGTAAGTTTCCTT.11.Lv3	TCAGGTACAAAGGAAG.11.Lv3	TCAGGTACAAGGCTCC.11.Lv3	TCAGGTACACCTCGGA.11.Lv3	TCAGGTAGTAAACCTC.11.Lv3	TCAGGTAGTAGCAAAT.11.Lv3	TCAGGTAGTCATATGC.11.Lv3	TCAGGTAGTGTGACCC.11.Lv3	TCAGGTATCACAGTAC.11.Lv3	TCAGGTATCCCATTTA.11.Lv3	TCAGGTATCGACCAGC.11.Lv3	TCATTACAGCCAGAAC.11.Lv3	TCATTACAGCTCTCGG.11.Lv3	TCATTACAGGCAAAGA.11.Lv3	TCATTACAGTCAAGGC.11.Lv3	TCATTACGTCATCGGC.11.Lv3	TCATTACGTCCTCTTG.11.Lv3	TCATTACGTTACAGAA.11.Lv3	TCATTACTCACTCCTG.11.Lv3	TCATTACTCTGATACG.11.Lv3	TCATTTGAGCTAACAA.11.Lv3	TCATTTGCAAACGTGG.11.Lv3	TCATTTGCAATCTACG.11.Lv3	TCATTTGCACACAGAG.11.Lv3	TCATTTGCATCCAACA.11.Lv3	TCATTTGGTTACGGAG.11.Lv3	TCATTTGGTTGCGCAC.11.Lv3	TCATTTGTCAACACTG.11.Lv3	TCATTTGTCACTTACT.11.Lv3	TCATTTGTCAGCACAT.11.Lv3	TCATTTGTCGGAGCAA.11.Lv3	TCATTTGTCGGCGCTA.11.Lv3	TCCACACAGATGTGTA.11.Lv3	TCCACACAGCGTGAGT.11.Lv3	TCCACACAGTACCGGA.11.Lv3	TCCACACAGTGGACGT.11.Lv3	TCCACACCAACACGCC.11.Lv3	TCCACACCAATTCCTT.11.Lv3	TCCACACCACGGTGTC.11.Lv3	TCCACACCAGCCTGTG.11.Lv3	TCCACACCAGGACGTA.11.Lv3	TCCACACCAGGGTATG.11.Lv3	TCCACACGTAGAGTGC.11.Lv3	TCCACACGTCTAACGT.11.Lv3	TCCACACGTGTCGCTG.11.Lv3	TCCACACTCAAAGACA.11.Lv3	TCCACACTCCCAACGG.11.Lv3	TCCACACTCCCTAATT.11.Lv3	TCCACACTCCTCATTA.11.Lv3	TCCACACTCGCCCTTA.11.Lv3	TCCACACTCGTTGCCT.11.Lv3	TCCACACTCTGCTGTC.11.Lv3	TCCCGATAGCCCTAAT.11.Lv3	TCCCGATAGGGAGTAA.11.Lv3	TCCCGATAGTGGGCTA.11.Lv3	TCCCGATAGTTGAGAT.11.Lv3	TCCCGATCACCGAAAG.11.Lv3	TCCCGATCACCGTTGG.11.Lv3	TCCCGATCAGACAAGC.11.Lv3	TCCCGATCAGATTGCT.11.Lv3	TCCCGATCAGGCAGTA.11.Lv3	TCCCGATCATACTCTT.11.Lv3	TCCCGATGTAACGCGA.11.Lv3	TCCCGATGTCAGAAGC.11.Lv3	TCCCGATGTCATACTG.11.Lv3	TCCCGATGTCGGATCC.11.Lv3	TCCCGATGTTCCACAA.11.Lv3	TCCCGATGTTCCACGG.11.Lv3	TCCCGATGTTCTGAAC.11.Lv3	TCCCGATGTTGACGTT.11.Lv3	TCCCGATGTTGGGACA.11.Lv3	TCCCGATTCCGTAGGC.11.Lv3	TCCCGATTCGCACTCT.11.Lv3	TCCCGATTCGGAAATA.11.Lv3	TCCCGATTCTACCTGC.11.Lv3	TCCCGATTCTTACCGC.11.Lv3	TCGAGGCAGCTAAACA.11.Lv3	TCGAGGCAGTCTTGCA.11.Lv3	TCGAGGCCAAGCCATT.11.Lv3	TCGAGGCCATCGGGTC.11.Lv3	TCGAGGCGTACATCCA.11.Lv3	TCGAGGCGTCGCGGTT.11.Lv3	TCGAGGCGTCTGATCA.11.Lv3	TCGAGGCGTGCAGACA.11.Lv3	TCGAGGCGTGCTTCTC.11.Lv3	TCGAGGCGTTACCAGT.11.Lv3	TCGAGGCGTTGTGGAG.11.Lv3	TCGAGGCTCCACTCCA.11.Lv3	TCGAGGCTCCTATGTT.11.Lv3	TCGAGGCTCGTTACAG.11.Lv3	TCGCGAGAGAGTTGGC.11.Lv3	TCGCGAGAGCGAAGGG.11.Lv3	TCGCGAGAGCTAGTTC.11.Lv3	TCGCGAGAGGGAGTAA.11.Lv3	TCGCGAGAGTCGCCGT.11.Lv3	TCGCGAGCACAACGTT.11.Lv3	TCGCGAGCACAAGCCC.11.Lv3	TCGCGAGCAGGAATCG.11.Lv3	TCGCGAGCATGTAAGA.11.Lv3	TCGCGAGGTACGACCC.11.Lv3	TCGCGAGGTCGCGTGT.11.Lv3	TCGCGAGTCAAACAAG.11.Lv3	TCGCGAGTCCCTGACT.11.Lv3	TCGCGAGTCGGAATCT.11.Lv3	TCGCGAGTCGGATGGA.11.Lv3	TCGCGAGTCTACTTAC.11.Lv3	TCGCGTTAGCACAGGT.11.Lv3	TCGCGTTAGCACCGTC.11.Lv3	TCGCGTTCACAGACTT.11.Lv3	TCGCGTTCACCGAAAG.11.Lv3	TCGCGTTGTCTTTCAT.11.Lv3	TCGCGTTGTTCATGGT.11.Lv3	TCGCGTTGTTCGCTAA.11.Lv3	TCGCGTTTCACTTCAT.11.Lv3	TCGCGTTTCGCCTGAG.11.Lv3	TCGGGACAGACTCGGA.11.Lv3	TCGGGACAGAGGTTGC.11.Lv3	TCGGGACAGGACGAAA.11.Lv3	TCGGGACAGGGCATGT.11.Lv3	TCGGGACCACCGAATT.11.Lv3	TCGGGACCAGCAGTTT.11.Lv3	TCGGGACCAGTAACGG.11.Lv3	TCGGGACCATGTAGTC.11.Lv3	TCGGGACGTACCCAAT.11.Lv3	TCGGGACGTACGAAAT.11.Lv3	TCGGGACGTCATGCCG.11.Lv3	TCGGGACGTCCGTTAA.11.Lv3	TCGGGACTCAGCTCTC.11.Lv3	TCGGGACTCAGGCAAG.11.Lv3	TCGGGACTCCGGCACA.11.Lv3	TCGGGACTCCTACAGA.11.Lv3	TCGGGACTCTCCGGTT.11.Lv3	TCGGTAAAGATCCCGC.11.Lv3	TCGGTAAAGTTAAGTG.11.Lv3	TCGGTAACAAACCCAT.11.Lv3	TCGGTAACACCCATGG.11.Lv3	TCGGTAACACTGAAGG.11.Lv3	TCGGTAACATTTCACT.11.Lv3	TCGGTAAGTCTTTCAT.11.Lv3	TCGGTAAGTTGATTGC.11.Lv3	TCGGTAATCAGAGACG.11.Lv3	TCGGTAATCCCTTGTG.11.Lv3	TCGGTAATCTATCGCC.11.Lv3	TCGGTAATCTGCGTAA.11.Lv3	TCGTACCAGATCCCAT.11.Lv3	TCGTACCAGTCTCCTC.11.Lv3	TCGTACCCAAAGAATC.11.Lv3	TCGTACCCAACGATGG.11.Lv3	TCGTACCCAATGAATG.11.Lv3	TCGTACCCAATTCCTT.11.Lv3	TCGTACCCAGACTCGC.11.Lv3	TCGTACCGTGCCTTGG.11.Lv3	TCGTACCGTGTAACGG.11.Lv3	TCGTACCTCAACACAC.11.Lv3	TCGTACCTCAAGGTAA.11.Lv3	TCGTACCTCATTCACT.11.Lv3	TCGTACCTCCAAATGC.11.Lv3	TCGTAGAAGGGTGTTG.11.Lv3	TCGTAGAAGGTAAACT.11.Lv3	TCGTAGACAAAGGTGC.11.Lv3	TCGTAGACAAGCCATT.11.Lv3	TCGTAGACACACATGT.11.Lv3	TCGTAGACAGTAAGCG.11.Lv3	TCGTAGAGTTAGAACA.11.Lv3	TCGTAGAGTTGTCTTT.11.Lv3	TCGTAGATCCAACCAA.11.Lv3	TCGTAGATCTACTCAT.11.Lv3	TCGTAGATCTCTAAGG.11.Lv3	TCTATTGAGCCCAACC.11.Lv3	TCTATTGAGCGATCCC.11.Lv3	TCTATTGCAAACCTAC.11.Lv3	TCTATTGCAGGGTACA.11.Lv3	TCTATTGCATCCTTGC.11.Lv3	TCTATTGGTACATGTC.11.Lv3	TCTATTGGTATGAAAC.11.Lv3	TCTATTGGTCATATCG.11.Lv3	TCTATTGGTCGGCATC.11.Lv3	TCTATTGGTGCCTGCA.11.Lv3	TCTATTGGTGGCAAAC.11.Lv3	TCTATTGTCACCTTAT.11.Lv3	TCTATTGTCAGCATGT.11.Lv3	TCTCATAAGTCCATAC.11.Lv3	TCTCATACAAACGTGG.11.Lv3	TCTCATACACAGATTC.11.Lv3	TCTCATACAGACACTT.11.Lv3	TCTCATACAGGCAGTA.11.Lv3	TCTCATACATAGGATA.11.Lv3	TCTCATACATCCGCGA.11.Lv3	TCTCATAGTAAATACG.11.Lv3	TCTCATAGTAGCGCTC.11.Lv3	TCTCATATCCGAACGC.11.Lv3	TCTCATATCTACCAGA.11.Lv3	TCTCTAAAGACCTTTG.11.Lv3	TCTCTAAAGATCGATA.11.Lv3	TCTCTAAAGCCAACAG.11.Lv3	TCTCTAAAGCGGCTTC.11.Lv3	TCTCTAAAGGAGTCTG.11.Lv3	TCTCTAACAATAAGCA.11.Lv3	TCTCTAACAATTCCTT.11.Lv3	TCTCTAACAGATCCAT.11.Lv3	TCTCTAACAGGCAGTA.11.Lv3	TCTCTAACAGTGGGAT.11.Lv3	TCTCTAACATATACCG.11.Lv3	TCTCTAAGTAGAAAGG.11.Lv3	TCTCTAAGTAGTAGTA.11.Lv3	TCTCTAAGTTGTGGAG.11.Lv3	TCTCTAATCAAAGACA.11.Lv3	TCTCTAATCAAAGTAG.11.Lv3	TCTCTAATCAAGCCTA.11.Lv3	TCTCTAATCGATGAGG.11.Lv3	TCTCTAATCTTTACGT.11.Lv3	TCTGAGAAGGCCCTTG.11.Lv3	TCTGAGAAGTGCGATG.11.Lv3	TCTGAGACAACTTGAC.11.Lv3	TCTGAGACAAGCCGTC.11.Lv3	TCTGAGACAATAAGCA.11.Lv3	TCTGAGACAGGGTTAG.11.Lv3	TCTGAGACAGTCGTGC.11.Lv3	TCTGAGACATACTCTT.11.Lv3	TCTGAGAGTAGCCTCG.11.Lv3	TCTGAGAGTATTACCG.11.Lv3	TCTGAGATCACAACGT.11.Lv3	TCTGAGATCAGCAACT.11.Lv3	TCTGAGATCCTTCAAT.11.Lv3	TCTGGAAAGAAACCGC.11.Lv3	TCTGGAAAGCCGATTT.11.Lv3	TCTGGAAAGCCTTGAT.11.Lv3	TCTGGAAAGGCTATCT.11.Lv3	TCTGGAAAGGGCTCTC.11.Lv3	TCTGGAACAATCACAC.11.Lv3	TCTGGAACATTAACCG.11.Lv3	TCTGGAATCCGAATGT.11.Lv3	TCTGGAATCGGACAAG.11.Lv3	TCTTCGGAGCGAGAAA.11.Lv3	TCTTCGGCAACTGGCC.11.Lv3	TCTTCGGCACAAGACG.11.Lv3	TCTTCGGCACGTCAGC.11.Lv3	TCTTCGGCACGTTGGC.11.Lv3	TCTTCGGCAGGTTTCA.11.Lv3	TCTTCGGCATCCGCGA.11.Lv3	TCTTCGGGTACGCTGC.11.Lv3	TCTTCGGGTCAGCTAT.11.Lv3	TCTTCGGGTCGGCACT.11.Lv3	TCTTCGGGTGACTCAT.11.Lv3	TCTTCGGGTTATTCTC.11.Lv3	TCTTCGGTCACCATAG.11.Lv3	TCTTCGGTCATTATCC.11.Lv3	TCTTCGGTCATTGCCC.11.Lv3	TCTTCGGTCCTAAGTG.11.Lv3	TCTTCGGTCTGAGGGA.11.Lv3	TCTTTCCAGCGCTCCA.11.Lv3	TCTTTCCAGGGTGTTG.11.Lv3	TCTTTCCAGTAGGTGC.11.Lv3	TCTTTCCAGTGGCACA.11.Lv3	TCTTTCCCAGTCCTTC.11.Lv3	TCTTTCCGTCCGAAGA.11.Lv3	TCTTTCCGTCTCTTTA.11.Lv3	TCTTTCCTCAGAGGTG.11.Lv3	TCTTTCCTCCCTTGCA.11.Lv3	TGAAAGAAGAGTAAGG.11.Lv3	TGAAAGAAGCCCAATT.11.Lv3	TGAAAGAAGCCCGAAA.11.Lv3	TGAAAGAAGGAATGGA.11.Lv3	TGAAAGACACTAGTAC.11.Lv3	TGAAAGAGTATATGAG.11.Lv3	TGAAAGAGTATCACCA.11.Lv3	TGAAAGAGTCTAGCCG.11.Lv3	TGAAAGAGTGCAACGA.11.Lv3	TGAAAGAGTGTTGAGG.11.Lv3	TGAAAGATCACTCTTA.11.Lv3	TGAAAGATCATGTGGT.11.Lv3	TGAAAGATCTTCGGTC.11.Lv3	TGACAACAGACCCACC.11.Lv3	TGACAACAGAGCTGCA.11.Lv3	TGACAACAGATGCCAG.11.Lv3	TGACAACAGGCTCTTA.11.Lv3	TGACAACAGTGCGATG.11.Lv3	TGACAACCAAGGTTTC.11.Lv3	TGACAACCAATGACCT.11.Lv3	TGACAACCACGAGGTA.11.Lv3	TGACAACCATCAGTAC.11.Lv3	TGACAACGTAAATGAC.11.Lv3	TGACAACGTCAATGTC.11.Lv3	TGACAACGTCTTGATG.11.Lv3	TGACAACGTGCAACTT.11.Lv3	TGACAACTCAGCACAT.11.Lv3	TGACAACTCGATCCCT.11.Lv3	TGACAACTCGCGATCG.11.Lv3	TGACAACTCTCAAGTG.11.Lv3	TGACGGCAGAACTCGG.11.Lv3	TGACGGCAGACGCTTT.11.Lv3	TGACGGCAGCTGCCCA.11.Lv3	TGACGGCAGGCTATCT.11.Lv3	TGACGGCAGGTAAACT.11.Lv3	TGACGGCAGTGTGAAT.11.Lv3	TGACGGCCAGTCAGCC.11.Lv3	TGACGGCGTAAGTGGC.11.Lv3	TGACGGCGTCAGCTAT.11.Lv3	TGACGGCGTGACGGTA.11.Lv3	TGACGGCGTTCGTCTC.11.Lv3	TGACGGCTCCATGCTC.11.Lv3	TGACGGCTCCCTCTTT.11.Lv3	TGACGGCTCTTACCGC.11.Lv3	TGACTAGAGCTAGGCA.11.Lv3	TGACTAGAGTCGTTTG.11.Lv3	TGACTAGAGTGCAAGC.11.Lv3	TGACTAGAGTGCTGCC.11.Lv3	TGACTAGCACATTAGC.11.Lv3	TGACTAGCAGTAGAGC.11.Lv3	TGACTAGCAGTCAGCC.11.Lv3	TGACTAGCATCTACGA.11.Lv3	TGACTAGCATGGGACA.11.Lv3	TGACTAGGTATTACCG.11.Lv3	TGACTAGGTCACTTCC.11.Lv3	TGACTAGGTCGCGGTT.11.Lv3	TGACTAGGTCTCATCC.11.Lv3	TGACTAGGTCTTGTCC.11.Lv3	TGACTAGGTCTTTCAT.11.Lv3	TGACTAGGTGTAAGTA.11.Lv3	TGACTAGGTTCCGTCT.11.Lv3	TGACTAGTCAACTCTT.11.Lv3	TGACTAGTCCTAAGTG.11.Lv3	TGACTAGTCGAACGGA.11.Lv3	TGACTTTAGCCTTGAT.11.Lv3	TGACTTTCAATGAATG.11.Lv3	TGACTTTCACCACGTG.11.Lv3	TGACTTTCACCTATCC.11.Lv3	TGACTTTCAGCTCGCA.11.Lv3	TGACTTTCATGAAGTA.11.Lv3	TGACTTTCATGGTAGG.11.Lv3	TGACTTTGTACTCGCG.11.Lv3	TGACTTTGTATAGGTA.11.Lv3	TGACTTTGTCCTCCAT.11.Lv3	TGACTTTGTCTGCGGT.11.Lv3	TGACTTTGTTCGGCAC.11.Lv3	TGACTTTTCATAGCAC.11.Lv3	TGACTTTTCGTTGACA.11.Lv3	TGAGAGGAGATCCTGT.11.Lv3	TGAGAGGAGCGTTTAC.11.Lv3	TGAGAGGAGTTGTCGT.11.Lv3	TGAGAGGCAAAGGTGC.11.Lv3	TGAGAGGCACTTAAGC.11.Lv3	TGAGAGGCAGATAATG.11.Lv3	TGAGAGGCAGCGAACA.11.Lv3	TGAGAGGCAGGGATTG.11.Lv3	TGAGAGGCATCTGGTA.11.Lv3	TGAGAGGGTAATAGCA.11.Lv3	TGAGAGGGTTAGGGTG.11.Lv3	TGAGAGGGTTATCGGT.11.Lv3	TGAGAGGTCAACCAAC.11.Lv3	TGAGAGGTCAACGAAA.11.Lv3	TGAGAGGTCCTTGCCA.11.Lv3	TGAGAGGTCGTCTGCT.11.Lv3	TGAGAGGTCTCAAGTG.11.Lv3	TGAGCATAGAGTGACC.11.Lv3	TGAGCATAGTGCTGCC.11.Lv3	TGAGCATAGTTTGCGT.11.Lv3	TGAGCATCAAACTGTC.11.Lv3	TGAGCATCAAGCGTAG.11.Lv3	TGAGCATCACTTACGA.11.Lv3	TGAGCATCAGGTCTCG.11.Lv3	TGAGCATCATAACCTG.11.Lv3	TGAGCATGTACCGTTA.11.Lv3	TGAGCATGTAGGGTAC.11.Lv3	TGAGCATGTGATGCCC.11.Lv3	TGAGCATTCAGTTGAC.11.Lv3	TGAGCATTCCAGTATG.11.Lv3	TGAGCATTCGGAGGTA.11.Lv3	TGAGCATTCGGCGGTT.11.Lv3	TGAGCATTCTATCGCC.11.Lv3	TGAGCCGAGCAATATG.11.Lv3	TGAGCCGAGCGATAGC.11.Lv3	TGAGCCGAGGTAGCTG.11.Lv3	TGAGCCGAGTAGGTGC.11.Lv3	TGAGCCGCAGCCACCA.11.Lv3	TGAGCCGCATGACATC.11.Lv3	TGAGCCGGTATCTGCA.11.Lv3	TGAGCCGGTCCGACGT.11.Lv3	TGAGCCGGTTGTGGCC.11.Lv3	TGAGCCGTCAACACAC.11.Lv3	TGAGCCGTCACAGTAC.11.Lv3	TGAGCCGTCTCCGGTT.11.Lv3	TGAGGGAAGCGTTGCC.11.Lv3	TGAGGGAAGGCCCGTT.11.Lv3	TGAGGGAAGTACACCT.11.Lv3	TGAGGGACAGGGTACA.11.Lv3	TGAGGGAGTATTCGTG.11.Lv3	TGAGGGAGTCAGGACA.11.Lv3	TGAGGGAGTCATCCCT.11.Lv3	TGAGGGAGTGAGGGTT.11.Lv3	TGAGGGAGTTCAGCGC.11.Lv3	TGAGGGATCCGAGCCA.11.Lv3	TGAGGGATCTCTGTCG.11.Lv3	TGATTTCAGCGCCTCA.11.Lv3	TGATTTCAGGGAAACA.11.Lv3	TGATTTCTCAACGGCC.11.Lv3	TGATTTCTCCGAACGC.11.Lv3	TGATTTCTCTTTAGGG.11.Lv3	TGCACCTAGCTACCTA.11.Lv3	TGCACCTAGGGCTTCC.11.Lv3	TGCACCTCAAGGTTCT.11.Lv3	TGCACCTCAGTCAGCC.11.Lv3	TGCACCTCATTTGCCC.11.Lv3	TGCACCTGTGGCCCTA.11.Lv3	TGCACCTGTTGACGTT.11.Lv3	TGCACCTGTTGTCGCG.11.Lv3	TGCACCTTCAGCGATT.11.Lv3	TGCACCTTCCAAAGTC.11.Lv3	TGCACCTTCGATCCCT.11.Lv3	TGCACCTTCGTCTGCT.11.Lv3	TGCACCTTCTTAGCCC.11.Lv3	TGCCAAAAGAGCTGGT.11.Lv3	TGCCAAAAGGCCCGTT.11.Lv3	TGCCAAAAGTATTGGA.11.Lv3	TGCCAAAAGTGGGTTG.11.Lv3	TGCCAAACAATGGAGC.11.Lv3	TGCCAAAGTAAAGTCA.11.Lv3	TGCCAAAGTACGCACC.11.Lv3	TGCCAAAGTACTCTCC.11.Lv3	TGCCAAAGTGTCGCTG.11.Lv3	TGCCAAAGTGTTCGAT.11.Lv3	TGCCAAATCACTATTC.11.Lv3	TGCCAAATCATCGGAT.11.Lv3	TGCCAAATCGCAGGCT.11.Lv3	TGCCAAATCGGAATCT.11.Lv3	TGCCCATAGGCCCTCA.11.Lv3	TGCCCATAGTGAACGC.11.Lv3	TGCCCATAGTTTAGGA.11.Lv3	TGCCCATCAACTGGCC.11.Lv3	TGCCCATCAAGGTTCT.11.Lv3	TGCCCATCACGTCTCT.11.Lv3	TGCCCATCAGCCTGTG.11.Lv3	TGCCCATCATGCTGGC.11.Lv3	TGCCCATCATGTCCTC.11.Lv3	TGCCCATGTAAGTGTA.11.Lv3	TGCCCATGTCGAATCT.11.Lv3	TGCCCATGTCTAAAGA.11.Lv3	TGCCCATTCGGTTCGG.11.Lv3	TGCCCTAAGACCTTTG.11.Lv3	TGCCCTAAGCTCCTCT.11.Lv3	TGCCCTACAAAGGCGT.11.Lv3	TGCCCTACAACGATCT.11.Lv3	TGCCCTACAAGTAATG.11.Lv3	TGCCCTACAATCAGAA.11.Lv3	TGCCCTACACATCCGG.11.Lv3	TGCCCTACACGGTAAG.11.Lv3	TGCCCTACATACGCTA.11.Lv3	TGCCCTACATCCTAGA.11.Lv3	TGCCCTAGTCACACGC.11.Lv3	TGCCCTAGTCGGGTCT.11.Lv3	TGCCCTAGTCTAAACC.11.Lv3	TGCCCTATCACTTATC.11.Lv3	TGCCCTATCCCGACTT.11.Lv3	TGCCCTATCCTTTACA.11.Lv3	TGCCCTATCTGAGTGT.11.Lv3	TGCCCTATCTTTCCTC.11.Lv3	TGCGCAGAGCCATCGC.11.Lv3	TGCGCAGAGGACTGGT.11.Lv3	TGCGCAGAGGTGATTA.11.Lv3	TGCGCAGCAGCTGTTA.11.Lv3	TGCGCAGCAGTATAAG.11.Lv3	TGCGCAGCATATACGC.11.Lv3	TGCGCAGGTAGAAAGG.11.Lv3	TGCGCAGGTGACTACT.11.Lv3	TGCGCAGTCATTCACT.11.Lv3	TGCGCAGTCCTCCTAG.11.Lv3	TGCGCAGTCGTGGGAA.11.Lv3	TGCGCAGTCTGCAGTA.11.Lv3	TGCGGGTAGACGCTTT.11.Lv3	TGCGGGTAGTTTCCTT.11.Lv3	TGCGGGTCAGATGGCA.11.Lv3	TGCGGGTCATGAAGTA.11.Lv3	TGCGGGTCATTTGCCC.11.Lv3	TGCGGGTGTACTCAAC.11.Lv3	TGCGGGTGTGTCTGAT.11.Lv3	TGCGGGTGTTAAGACA.11.Lv3	TGCGGGTTCACGCATA.11.Lv3	TGCGGGTTCCGCTGTT.11.Lv3	TGCGGGTTCCTAGTGA.11.Lv3	TGCGTGGAGACTAGAT.11.Lv3	TGCGTGGAGAGACGAA.11.Lv3	TGCGTGGAGCATGGCA.11.Lv3	TGCGTGGAGTGCCAGA.11.Lv3	TGCGTGGAGTTCGATC.11.Lv3	TGCGTGGCAAACAACA.11.Lv3	TGCGTGGCAACCGCCA.11.Lv3	TGCGTGGGTACATCCA.11.Lv3	TGCGTGGGTCAATACC.11.Lv3	TGCGTGGTCAACTCTT.11.Lv3	TGCGTGGTCCCTCTTT.11.Lv3	TGCGTGGTCGGAAATA.11.Lv3	TGCTACCAGAAACGAG.11.Lv3	TGCTACCAGCACACAG.11.Lv3	TGCTACCAGTACGTAA.11.Lv3	TGCTACCAGTGGAGTC.11.Lv3	TGCTACCCACCAGGTC.11.Lv3	TGCTACCCACCATGTA.11.Lv3	TGCTACCCAGACGCAA.11.Lv3	TGCTACCCATCTCCCA.11.Lv3	TGCTACCCATTTGCTT.11.Lv3	TGCTACCGTAGGGACT.11.Lv3	TGCTACCGTCGCGAAA.11.Lv3	TGCTACCGTCTAGTCA.11.Lv3	TGCTACCGTCTCCCTA.11.Lv3	TGCTACCGTTATCACG.11.Lv3	TGCTACCGTTTGACTG.11.Lv3	TGCTACCTCACAAACC.11.Lv3	TGCTACCTCCCTTGCA.11.Lv3	TGCTACCTCTTAGAGC.11.Lv3	TGCTGCTAGATATACG.11.Lv3	TGCTGCTAGCAATATG.11.Lv3	TGCTGCTCAAACGTGG.11.Lv3	TGCTGCTCAATGGATA.11.Lv3	TGCTGCTCAGCTCCGA.11.Lv3	TGCTGCTCAGGGTACA.11.Lv3	TGCTGCTCAGTAACGG.11.Lv3	TGCTGCTCAGTGGGAT.11.Lv3	TGCTGCTCATATGCTG.11.Lv3	TGCTGCTCATGTAGTC.11.Lv3	TGCTGCTGTTCGTCTC.11.Lv3	TGCTGCTTCATTGCGA.11.Lv3	TGCTGCTTCCAAAGTC.11.Lv3	TGCTGCTTCCGTAGGC.11.Lv3	TGCTGCTTCGTTACAG.11.Lv3	TGGACGCAGAGGTTGC.11.Lv3	TGGACGCAGCTCCTTC.11.Lv3	TGGACGCAGTGGGATC.11.Lv3	TGGACGCCATGGTCAT.11.Lv3	TGGACGCGTAAGCACG.11.Lv3	TGGACGCGTAAGGATT.11.Lv3	TGGACGCGTACTCTCC.11.Lv3	TGGACGCGTCTAGCGC.11.Lv3	TGGACGCGTGAAAGAG.11.Lv3	TGGACGCGTGTCGCTG.11.Lv3	TGGACGCGTTGTTTGG.11.Lv3	TGGACGCTCTCTGAGA.11.Lv3	TGGCCAGAGACTAAGT.11.Lv3	TGGCCAGAGCAGGTCA.11.Lv3	TGGCCAGCAATAACGA.11.Lv3	TGGCCAGCATCGTCGG.11.Lv3	TGGCCAGCATCTCGCT.11.Lv3	TGGCCAGGTAAGAGGA.11.Lv3	TGGCCAGGTCCCTTGT.11.Lv3	TGGCCAGGTTTGTTTC.11.Lv3	TGGCCAGTCACGCATA.11.Lv3	TGGCCAGTCCGCTGTT.11.Lv3	TGGCCAGTCTCGATGA.11.Lv3	TGGCCAGTCTGGCGTG.11.Lv3	TGGCCAGTCTTGTACT.11.Lv3	TGGCGCAAGCTACCGC.11.Lv3	TGGCGCAAGGAATGGA.11.Lv3	TGGCGCAAGGCGATAC.11.Lv3	TGGCGCAAGTCAATAG.11.Lv3	TGGCGCAAGTGTCCCG.11.Lv3	TGGCGCACACACGCTG.11.Lv3	TGGCGCACACGGCGTT.11.Lv3	TGGCGCACAGTGGAGT.11.Lv3	TGGCGCACATGGAATA.11.Lv3	TGGCGCAGTTATCCGA.11.Lv3	TGGCGCATCGGCGGTT.11.Lv3	TGGCGCATCTGGTGTA.11.Lv3	TGGCTGGAGATGCCAG.11.Lv3	TGGCTGGAGCCTTGAT.11.Lv3	TGGCTGGAGGCTAGAC.11.Lv3	TGGCTGGCAACGATGG.11.Lv3	TGGCTGGCATGAAGTA.11.Lv3	TGGCTGGCATGCATGT.11.Lv3	TGGCTGGGTAAGTGGC.11.Lv3	TGGCTGGGTACAGCAG.11.Lv3	TGGCTGGGTATTAGCC.11.Lv3	TGGCTGGGTCCCTACT.11.Lv3	TGGCTGGGTCCGACGT.11.Lv3	TGGCTGGGTCGCTTCT.11.Lv3	TGGCTGGGTCTAGAGG.11.Lv3	TGGCTGGGTCTCAACA.11.Lv3	TGGCTGGGTTCTGGTA.11.Lv3	TGGCTGGGTTGATTCG.11.Lv3	TGGCTGGTCATCTGCC.11.Lv3	TGGCTGGTCCAATGGT.11.Lv3	TGGCTGGTCCGAATGT.11.Lv3	TGGCTGGTCCTCAATT.11.Lv3	TGGGAAGAGGTGATTA.11.Lv3	TGGGAAGCAAGACGTG.11.Lv3	TGGGAAGCACATCCGG.11.Lv3	TGGGAAGCAGCGTCCA.11.Lv3	TGGGAAGGTTAGTGGG.11.Lv3	TGGGAAGTCAAGGTAA.11.Lv3	TGGGAAGTCCTCAACC.11.Lv3	TGGGCGTAGTGTACCT.11.Lv3	TGGGCGTCACCGTTGG.11.Lv3	TGGGCGTCAGAGCCAA.11.Lv3	TGGGCGTCAGATCCAT.11.Lv3	TGGGCGTCAGCCACCA.11.Lv3	TGGGCGTCAGGTTTCA.11.Lv3	TGGGCGTCATGAAGTA.11.Lv3	TGGGCGTCATGACGGA.11.Lv3	TGGGCGTGTAAATACG.11.Lv3	TGGGCGTGTACCATCA.11.Lv3	TGGGCGTGTCATGCAT.11.Lv3	TGGGCGTGTGAAAGAG.11.Lv3	TGGGCGTGTGCAACTT.11.Lv3	TGGGCGTGTTTACTCT.11.Lv3	TGGGCGTTCTTACCGC.11.Lv3	TGGTTAGAGAGTACCG.11.Lv3	TGGTTAGAGCGACGTA.11.Lv3	TGGTTAGCATCTACGA.11.Lv3	TGGTTAGGTAAAGTCA.11.Lv3	TGGTTAGGTACTTAGC.11.Lv3	TGGTTAGTCACTGGGC.11.Lv3	TGGTTAGTCCTCATTA.11.Lv3	TGGTTCCAGAAAGTGG.11.Lv3	TGGTTCCAGATGTAAC.11.Lv3	TGGTTCCAGGAGTTTA.11.Lv3	TGGTTCCCAAATTGCC.11.Lv3	TGGTTCCCAACGATCT.11.Lv3	TGGTTCCCAAGCGATG.11.Lv3	TGGTTCCCAAGTTCTG.11.Lv3	TGGTTCCGTAGCGTCC.11.Lv3	TGGTTCCGTGATGTGG.11.Lv3	TGGTTCCGTTCCGGCA.11.Lv3	TGGTTCCTCCTCGCAT.11.Lv3	TGTATTCAGACACGAC.11.Lv3	TGTATTCAGCGATCCC.11.Lv3	TGTATTCAGGGTGTTG.11.Lv3	TGTATTCAGTAAGTAC.11.Lv3	TGTATTCAGTGCGATG.11.Lv3	TGTATTCAGTGGTCCC.11.Lv3	TGTATTCCATTTCACT.11.Lv3	TGTATTCGTAACGTTC.11.Lv3	TGTATTCGTATTAGCC.11.Lv3	TGTATTCTCACCACCT.11.Lv3	TGTATTCTCGACGGAA.11.Lv3	TGTATTCTCTGAGGGA.11.Lv3	TGTCCCAAGGATGGAA.11.Lv3	TGTCCCAAGTCAAGCG.11.Lv3	TGTCCCAAGTGGTCCC.11.Lv3	TGTCCCACAAACTGTC.11.Lv3	TGTCCCACAAGACGTG.11.Lv3	TGTCCCAGTTGTGGCC.11.Lv3	TGTCCCATCAGAGACG.11.Lv3	TGTCCCATCATTCACT.11.Lv3	TGTCCCATCCGTTGTC.11.Lv3	TGTCCCATCCTCATTA.11.Lv3	TGTCCCATCTATCCCG.11.Lv3	TGTCCCATCTCTTATG.11.Lv3	TGTCCCATCTTTACAC.11.Lv3	TGTGGTAAGACACGAC.11.Lv3	TGTGGTAAGACACTAA.11.Lv3	TGTGGTAAGAGTGAGA.11.Lv3	TGTGGTAAGCCTTGAT.11.Lv3	TGTGGTAAGCTACCTA.11.Lv3	TGTGGTAAGGGTCTCC.11.Lv3	TGTGGTAAGTAACCCT.11.Lv3	TGTGGTACAAGCGAGT.11.Lv3	TGTGGTACATATGGTC.11.Lv3	TGTGGTAGTCAAGCGA.11.Lv3	TGTGGTAGTGAGGGTT.11.Lv3	TGTGGTAGTTCCACAA.11.Lv3	TGTGGTAGTTGCGTTA.11.Lv3	TGTGGTATCCGCAAGC.11.Lv3	TGTGGTATCCGGGTGT.11.Lv3	TGTGGTATCCTCAATT.11.Lv3	TGTGGTATCTACTATC.11.Lv3	TGTGGTATCTGTCCGT.11.Lv3	TGTGGTATCTTTACAC.11.Lv3	TGTGTTTAGAGTTGGC.11.Lv3	TGTGTTTAGCGGATCA.11.Lv3	TGTGTTTAGGTCATCT.11.Lv3	TGTGTTTAGTGTGAAT.11.Lv3	TGTGTTTCAGACAAAT.11.Lv3	TGTGTTTCATGCGCAC.11.Lv3	TGTGTTTCATGCTGGC.11.Lv3	TGTGTTTGTAATCGTC.11.Lv3	TGTGTTTGTTCGCTAA.11.Lv3	TGTGTTTTCAGGATCT.11.Lv3	TGTGTTTTCCAGTAGT.11.Lv3	TGTGTTTTCGCGTTTC.11.Lv3	TGTTCCGAGCAGATCG.11.Lv3	TGTTCCGAGCGAAGGG.11.Lv3	TGTTCCGAGGTCGGAT.11.Lv3	TGTTCCGAGGTGATTA.11.Lv3	TGTTCCGAGTGGTCCC.11.Lv3	TGTTCCGCAAGTCTGT.11.Lv3	TGTTCCGCACATGACT.11.Lv3	TGTTCCGCACGAGGTA.11.Lv3	TGTTCCGCAGGAATCG.11.Lv3	TGTTCCGGTAAAGGAG.11.Lv3	TGTTCCGGTACTCTCC.11.Lv3	TGTTCCGGTAGGACAC.11.Lv3	TGTTCCGGTCTTCGTC.11.Lv3	TGTTCCGGTTCAGACT.11.Lv3	TGTTCCGTCCGTTGCT.11.Lv3	TGTTCCGTCTTCGAGA.11.Lv3	TTAACTCAGCCAGTTT.11.Lv3	TTAACTCAGCGCTTAT.11.Lv3	TTAACTCAGGATGGAA.11.Lv3	TTAACTCCACACTGCG.11.Lv3	TTAACTCCACATGGGA.11.Lv3	TTAACTCCACGAAAGC.11.Lv3	TTAACTCCACTCTGTC.11.Lv3	TTAACTCGTATAAACG.11.Lv3	TTAACTCGTCTCTTTA.11.Lv3	TTAACTCGTTTGTGTG.11.Lv3	TTAACTCTCAAAGACA.11.Lv3	TTAACTCTCCAAACTG.11.Lv3	TTAACTCTCGACAGCC.11.Lv3	TTAACTCTCGAGAACG.11.Lv3	TTAGGACAGCTGCAAG.11.Lv3	TTAGGACAGGACATTA.11.Lv3	TTAGGACCACGACGAA.11.Lv3	TTAGGACCAGCTGCTG.11.Lv3	TTAGGACCAGGTCGTC.11.Lv3	TTAGGACCATGCCTAA.11.Lv3	TTAGGACGTATCAGTC.11.Lv3	TTAGGACGTCAGTGGA.11.Lv3	TTAGGACGTTCTGAAC.11.Lv3	TTAGGACGTTGGTGGA.11.Lv3	TTAGGACTCAGCTTAG.11.Lv3	TTAGGACTCATCGGAT.11.Lv3	TTAGGACTCATGGTCA.11.Lv3	TTAGGACTCCTTAATC.11.Lv3	TTAGGACTCTGATTCT.11.Lv3	TTAGGCAAGAACAATC.11.Lv3	TTAGGCAAGATGTGTA.11.Lv3	TTAGGCAAGTCTCGGC.11.Lv3	TTAGGCAAGTGCGATG.11.Lv3	TTAGGCACAAGAGTCG.11.Lv3	TTAGGCACAGTCGATT.11.Lv3	TTAGGCAGTACATGTC.11.Lv3	TTAGGCAGTACCGCTG.11.Lv3	TTAGGCAGTTACGCGC.11.Lv3	TTAGGCAGTTCGGCAC.11.Lv3	TTAGGCATCATCATTC.11.Lv3	TTAGGCATCGATGAGG.11.Lv3	TTAGGCATCGCACTCT.11.Lv3	TTAGGCATCGTCTGCT.11.Lv3	TTAGGCATCTCCAACC.11.Lv3	TTAGGCATCTCTAGGA.11.Lv3	TTAGTTCAGAGAGCTC.11.Lv3	TTAGTTCAGCCCTAAT.11.Lv3	TTAGTTCCATGCAACT.11.Lv3	TTAGTTCGTCCAGTTA.11.Lv3	TTAGTTCGTCGAGTTT.11.Lv3	TTAGTTCGTTAGTGGG.11.Lv3	TTAGTTCTCCCTTGTG.11.Lv3	TTAGTTCTCTTGAGAC.11.Lv3	TTATGCTAGACTAAGT.11.Lv3	TTATGCTAGCGATCCC.11.Lv3	TTATGCTAGGACTGGT.11.Lv3	TTATGCTAGGTGCTTT.11.Lv3	TTATGCTCACCAGATT.11.Lv3	TTATGCTGTATTAGCC.11.Lv3	TTATGCTGTGCTGTAT.11.Lv3	TTATGCTTCCAAACTG.11.Lv3	TTATGCTTCCTGCCAT.11.Lv3	TTATGCTTCGACAGCC.11.Lv3	TTATGCTTCGTACGGC.11.Lv3	TTCCCAGAGACAAAGG.11.Lv3	TTCCCAGAGCCCAGCT.11.Lv3	TTCCCAGAGGCACATG.11.Lv3	TTCCCAGAGGGATACC.11.Lv3	TTCCCAGAGTACATGA.11.Lv3	TTCCCAGAGTTAGCGG.11.Lv3	TTCCCAGAGTTCGCAT.11.Lv3	TTCCCAGAGTTTGCGT.11.Lv3	TTCCCAGCACCGTTGG.11.Lv3	TTCCCAGCATCTACGA.11.Lv3	TTCCCAGGTCTCGTTC.11.Lv3	TTCCCAGGTTGTTTGG.11.Lv3	TTCCCAGTCGGAAATA.11.Lv3	TTCCCAGTCTCGCATC.11.Lv3	TTCCCAGTCTTTACAC.11.Lv3	TTCGAAGAGAAACGCC.11.Lv3	TTCGAAGAGAAGGACA.11.Lv3	TTCGAAGAGAGTGAGA.11.Lv3	TTCGAAGAGCGATATA.11.Lv3	TTCGAAGAGGGTATCG.11.Lv3	TTCGAAGCAAAGGTGC.11.Lv3	TTCGAAGCAATAGCAA.11.Lv3	TTCGAAGCAATGTTGC.11.Lv3	TTCGAAGCACATTTCT.11.Lv3	TTCGAAGCACCAGATT.11.Lv3	TTCGAAGCAGACGTAG.11.Lv3	TTCGAAGGTAGCGTGA.11.Lv3	TTCGAAGGTATTAGCC.11.Lv3	TTCGAAGGTGAAATCA.11.Lv3	TTCGAAGGTGACAAAT.11.Lv3	TTCGAAGTCAGGTTCA.11.Lv3	TTCGAAGTCAGTTAGC.11.Lv3	TTCGAAGTCGACGGAA.11.Lv3	TTCGAAGTCTCGTATT.11.Lv3	TTCGAAGTCTGACCTC.11.Lv3	TTCGGTCAGAAACCAT.11.Lv3	TTCGGTCAGCACAGGT.11.Lv3	TTCGGTCAGCAGATCG.11.Lv3	TTCGGTCAGGCTAGAC.11.Lv3	TTCGGTCAGTCTTGCA.11.Lv3	TTCGGTCCAATGGACG.11.Lv3	TTCGGTCCACGAAATA.11.Lv3	TTCGGTCCATGCGCAC.11.Lv3	TTCGGTCCATTCCTCG.11.Lv3	TTCGGTCGTGAGGCTA.11.Lv3	TTCGGTCGTGTATGGG.11.Lv3	TTCGGTCGTTGGTGGA.11.Lv3	TTCGGTCTCAACCAAC.11.Lv3	TTCGGTCTCAACGGGA.11.Lv3	TTCGGTCTCAATCACG.11.Lv3	TTCGGTCTCACCGGGT.11.Lv3	TTCGGTCTCAGTTAGC.11.Lv3	TTCTACAAGCTCCTTC.11.Lv3	TTCTACAAGGGCTCTC.11.Lv3	TTCTACAAGGGTCGAT.11.Lv3	TTCTACAAGGTTACCT.11.Lv3	TTCTACACAATGGAGC.11.Lv3	TTCTACACATGGTCAT.11.Lv3	TTCTACAGTCGTCTTC.11.Lv3	TTCTACAGTCTAACGT.11.Lv3	TTCTACAGTGACAAAT.11.Lv3	TTCTACATCCGCATCT.11.Lv3	TTCTACATCGCCCTTA.11.Lv3	TTCTACATCTGCTTGC.11.Lv3	TTCTCAAAGGATGTAT.11.Lv3	TTCTCAAAGGGAACGG.11.Lv3	TTCTCAAAGTATCTCG.11.Lv3	TTCTCAACAACAACCT.11.Lv3	TTCTCAACAAGAAAGG.11.Lv3	TTCTCAACAAGAAGAG.11.Lv3	TTCTCAACACTAAGTC.11.Lv3	TTCTCAACAGATCGGA.11.Lv3	TTCTCAACAGCCTTTC.11.Lv3	TTCTCAAGTAGAGTGC.11.Lv3	TTCTCAAGTCAACTGT.11.Lv3	TTCTCAAGTCGAGATG.11.Lv3	TTCTCAAGTGCAGTAG.11.Lv3	TTCTCAAGTTCGAATC.11.Lv3	TTCTCAAGTTGGGACA.11.Lv3	TTCTCAATCATGTCCC.11.Lv3	TTCTCAATCCGCATAA.11.Lv3	TTCTCAATCGCCGTGA.11.Lv3	TTCTCAATCTCAAACG.11.Lv3	TTCTCAATCTGTCTAT.11.Lv3	TTCTCCTAGAGCTGGT.11.Lv3	TTCTCCTAGAGTACAT.11.Lv3	TTCTCCTAGCAACGGT.11.Lv3	TTCTCCTCAATCGGTT.11.Lv3	TTCTCCTCATGACATC.11.Lv3	TTCTCCTCATTAGCCA.11.Lv3	TTCTCCTGTAGTACCT.11.Lv3	TTCTCCTGTGACAAAT.11.Lv3	TTCTCCTGTTTGTTGG.11.Lv3	TTCTCCTTCAGTCAGT.11.Lv3	TTCTCCTTCATGTCTT.11.Lv3	TTCTCCTTCGGAGCAA.11.Lv3	TTCTCCTTCTACTCAT.11.Lv3	TTCTTAGAGAGAGCTC.11.Lv3	TTCTTAGAGCCCAGCT.11.Lv3	TTCTTAGAGCGATTCT.11.Lv3	TTCTTAGAGCGCCTCA.11.Lv3	TTCTTAGAGTCGTACT.11.Lv3	TTCTTAGAGTGGGCTA.11.Lv3	TTCTTAGCAATGTTGC.11.Lv3	TTCTTAGCACAACGTT.11.Lv3	TTCTTAGCACACCGAC.11.Lv3	TTCTTAGCACCAGTTA.11.Lv3	TTCTTAGCACGCCAGT.11.Lv3	TTCTTAGCAGAGTGTG.11.Lv3	TTCTTAGCATATGCTG.11.Lv3	TTCTTAGCATTAGGCT.11.Lv3	TTCTTAGGTCGTGGCT.11.Lv3	TTCTTAGGTGTGACGA.11.Lv3	TTCTTAGTCCACTCCA.11.Lv3	TTCTTAGTCCTCAACC.11.Lv3	TTCTTAGTCCTTGCCA.11.Lv3	TTCTTAGTCGTTTGCC.11.Lv3	TTGAACGAGCCAGTTT.11.Lv3	TTGAACGAGCCTATGT.11.Lv3	TTGAACGAGCGATGAC.11.Lv3	TTGAACGAGTCCCACG.11.Lv3	TTGAACGCAAACGTGG.11.Lv3	TTGAACGCACCCATGG.11.Lv3	TTGAACGCAGCCAATT.11.Lv3	TTGAACGCATGGAATA.11.Lv3	TTGAACGGTAATTGGA.11.Lv3	TTGAACGGTAGGCTGA.11.Lv3	TTGAACGGTCTGGTCG.11.Lv3	TTGAACGGTGGTGTAG.11.Lv3	TTGAACGGTTAGAACA.11.Lv3	TTGAACGTCATTTGGG.11.Lv3	TTGACTTAGACTGGGT.11.Lv3	TTGACTTAGATGCCAG.11.Lv3	TTGACTTAGCCTTGAT.11.Lv3	TTGACTTAGGATGCGT.11.Lv3	TTGACTTAGGATGGAA.11.Lv3	TTGACTTAGGCCCTCA.11.Lv3	TTGACTTAGTGTTAGA.11.Lv3	TTGACTTGTAGGCATG.11.Lv3	TTGACTTTCCAACCAA.11.Lv3	TTGCCGTAGACTAGGC.11.Lv3	TTGCCGTAGCGAGAAA.11.Lv3	TTGCCGTAGCGTTCCG.11.Lv3	TTGCCGTAGCTACCGC.11.Lv3	TTGCCGTAGTACGTAA.11.Lv3	TTGCCGTCACTTAACG.11.Lv3	TTGCCGTCAGGTGCCT.11.Lv3	TTGCCGTGTCCTCTTG.11.Lv3	TTGCCGTGTGGCAAAC.11.Lv3	TTGCCGTGTGTGACCC.11.Lv3	TTGCCGTGTTACCGAT.11.Lv3	TTGCCGTTCAAACCAC.11.Lv3	TTGCCGTTCAGCAACT.11.Lv3	TTGCCGTTCGGAATCT.11.Lv3	TTGCGTCAGACTGTAA.11.Lv3	TTGCGTCAGCACACAG.11.Lv3	TTGCGTCAGCGCCTCA.11.Lv3	TTGCGTCAGGTGATTA.11.Lv3	TTGCGTCCAAACAACA.11.Lv3	TTGCGTCCAAACCTAC.11.Lv3	TTGCGTCCACAGAGGT.11.Lv3	TTGCGTCCAGCTGCTG.11.Lv3	TTGCGTCCAGGCAGTA.11.Lv3	TTGCGTCCATGAAGTA.11.Lv3	TTGCGTCCATGGTAGG.11.Lv3	TTGCGTCTCGTCACGG.11.Lv3	TTGGAACAGAAGGTTT.11.Lv3	TTGGAACAGCGCTCCA.11.Lv3	TTGGAACAGCTAAACA.11.Lv3	TTGGAACAGGAATCGC.11.Lv3	TTGGAACAGGGAAACA.11.Lv3	TTGGAACAGTGCCATT.11.Lv3	TTGGAACCAACTTGAC.11.Lv3	TTGGAACCACGGTAGA.11.Lv3	TTGGAACCAGACTCGC.11.Lv3	TTGGAACGTACAAGTA.11.Lv3	TTGGAACGTCCTCTTG.11.Lv3	TTGGAACTCGAATGCT.11.Lv3	TTGGAACTCGTCTGCT.11.Lv3	TTGGAACTCTAACTCT.11.Lv3	TTGGAACTCTCCAGGG.11.Lv3	TTGGAACTCTTGTCAT.11.Lv3	TTGGCAAAGATCCGAG.11.Lv3	TTGGCAAAGCAGATCG.11.Lv3	TTGGCAAAGCCCAATT.11.Lv3	TTGGCAAAGTACGCCC.11.Lv3	TTGGCAACACCAGATT.11.Lv3	TTGGCAACATCCGTGG.11.Lv3	TTGGCAAGTAGAAGGA.11.Lv3	TTGGCAAGTAGGGACT.11.Lv3	TTGGCAATCATACGGT.11.Lv3	TTGGCAATCCCACTTG.11.Lv3	TTGGCAATCCCTAACC.11.Lv3	TTGGCAATCCGAACGC.11.Lv3	TTGGCAATCTTCTGGC.11.Lv3	TTGTAGGAGAGGTTAT.11.Lv3	TTGTAGGAGCGACGTA.11.Lv3	TTGTAGGAGTATCTCG.11.Lv3	TTGTAGGAGTGAAGAG.11.Lv3	TTGTAGGCACAGAGGT.11.Lv3	TTGTAGGGTAGCGATG.11.Lv3	TTGTAGGGTCCCTTGT.11.Lv3	TTGTAGGTCTCGCTTG.11.Lv3	TTTACTGAGATAGTCA.11.Lv3	TTTACTGAGGTGATAT.11.Lv3	TTTACTGAGTGATCGG.11.Lv3	TTTACTGCACATTAGC.11.Lv3	TTTACTGCAGCCACCA.11.Lv3	TTTACTGCATTGCGGC.11.Lv3	TTTACTGGTAAATGTG.11.Lv3	TTTACTGGTACGCACC.11.Lv3	TTTACTGGTCATCGGC.11.Lv3	TTTACTGGTCATGCCG.11.Lv3	TTTACTGTCAACGGCC.11.Lv3	TTTACTGTCAAGATCC.11.Lv3	TTTACTGTCACTGGGC.11.Lv3	TTTACTGTCATTTGGG.11.Lv3	TTTACTGTCCTAGGGC.11.Lv3	TTTACTGTCGGCCGAT.11.Lv3	TTTACTGTCTTCATGT.11.Lv3	TTTATGCAGCTTATCG.11.Lv3	TTTATGCAGGCATGTG.11.Lv3	TTTATGCAGTGTCTCA.11.Lv3	TTTATGCCAACGATCT.11.Lv3	TTTATGCCATGTCCTC.11.Lv3	TTTATGCGTCGAATCT.11.Lv3	TTTATGCGTCGGCATC.11.Lv3	TTTATGCGTCTAGGTT.11.Lv3	TTTATGCGTGCAACTT.11.Lv3	TTTATGCTCCTGCCAT.11.Lv3	TTTATGCTCGCCCTTA.11.Lv3	TTTATGCTCGTAGATC.11.Lv3	TTTATGCTCTAGCACA.11.Lv3	TTTCCTCAGAGTGAGA.11.Lv3	TTTCCTCAGGTGCTTT.11.Lv3	TTTCCTCAGGTGTTAA.11.Lv3	TTTCCTCAGTAGGTGC.11.Lv3	TTTCCTCCAAGGCTCC.11.Lv3	TTTCCTCCAATGGACG.11.Lv3	TTTCCTCCAGATAATG.11.Lv3	TTTCCTCCAGTGGAGT.11.Lv3	TTTCCTCGTAAGGGCT.11.Lv3	TTTCCTCGTCCTGCTT.11.Lv3	TTTCCTCGTCGTGGCT.11.Lv3	TTTCCTCGTGATAAGT.11.Lv3	TTTCCTCTCAAGGTAA.11.Lv3	TTTCCTCTCCGAGCCA.11.Lv3	TTTCCTCTCGTTGACA.11.Lv3	TTTCCTCTCTACTCAT.11.Lv3	TTTGCGCAGCCCGAAA.11.Lv3	TTTGCGCCAACTGCGC.11.Lv3	TTTGCGCCACAAGTAA.11.Lv3	TTTGCGCCACATCTTT.11.Lv3	TTTGCGCCACTATCTT.11.Lv3	TTTGCGCCATTGCGGC.11.Lv3	TTTGCGCGTAAGAGGA.11.Lv3	TTTGCGCGTAGATTAG.11.Lv3	TTTGCGCGTATTCTCT.11.Lv3	TTTGCGCGTTAGAACA.11.Lv3	TTTGCGCGTTCCGTCT.11.Lv3	TTTGCGCTCACATACG.11.Lv3	TTTGGTTAGCGACGTA.11.Lv3	TTTGGTTAGGATGTAT.11.Lv3	TTTGGTTAGGATTCGG.11.Lv3	TTTGGTTAGTCAAGGC.11.Lv3	TTTGGTTCACGCTTTC.11.Lv3	TTTGGTTGTACCAGTT.11.Lv3	TTTGGTTGTAGCACGA.11.Lv3	TTTGGTTGTCTGCAAT.11.Lv3	TTTGGTTGTGACAAAT.11.Lv3	TTTGGTTGTTCCACTC.11.Lv3	TTTGGTTTCACTATTC.11.Lv3	TTTGGTTTCATTATCC.11.Lv3	TTTGGTTTCTGTCCGT.11.Lv3	TTTGTCAAGAAACCTA.11.Lv3	TTTGTCAAGAATGTTG.11.Lv3	TTTGTCAAGATACACA.11.Lv3	TTTGTCAAGCTAGTTC.11.Lv3	TTTGTCAAGGATGCGT.11.Lv3	TTTGTCACAAACCCAT.11.Lv3	TTTGTCACAAAGGTGC.11.Lv3	TTTGTCACACATGACT.11.Lv3	TTTGTCAGTCACCTAA.11.Lv3	TTTGTCAGTGTAAGTA.11.Lv3	TTTGTCAGTGTGAAAT.11.Lv3	TTTGTCAGTTCGAATC.11.Lv3	TTTGTCATCGTCTGCT.11.Lv3
N0.HOG0001914	0	0	0	0	0	0	1	1	0	0	0	0	2	1	0	0	0	0	0	0	0	0	0	0	0	0	0	0	0	0	0	0	0	0	0	0	0	0	0	0	0	0	1	0	0	0	0	0	0	0	0	0	0	1	0	0	0	0	0	0	0	1	0	1	0	0	0	0	0	0	0	0	0	0	0	0	0	0	0	0	0	0	1	0	0	0	0	0	0	0	0	0	1	0	0	0	0	0	0	0	0	1	0	0	0	0	0	0	1	0	0	1	1	0	0	0	0	0	0	0	1	0	0	0	0	0	0	1	1	0	0	0	0	1	1	0	0	0	0	0	0	0	0	0	0	0	0	0	1	0	0	0	0	0	0	0	2	0	0	0	0	1	2	0	0	1	0	0	0	0	0	0	0	0	0	0	0	0	0	1	0	0	0	0	1	0	1	0	0	0	0	1	0	0	0	0	0	0	1	0	0	0	1	2	1	0	0	0	2	0	0	0	0	0	0	0	0	0	1	0	2	0	0	0	0	0	0	0	0	0	0	0	1	0	2	0	0	0	0	0	0	0	0	1	0	0	0	2	0	0	0	0	0	0	0	0	1	0	0	0	1	0	0	0	0	0	0	0	0	1	0	0	0	0	0	0	2	0	0	0	0	0	2	1	0	0	0	0	0	0	0	0	0	0	0	0	0	0	0	0	0	0	0	0	0	0	0	0	0	0	1	0	0	0	0	0	0	0	0	0	0	0	0	0	1	0	0	0	0	0	1	0	0	0	0	0	0	0	0	0	0	0	1	0	0	0	0	1	0	0	0	0	0	0	0	0	0	1	1	0	0	1	0	0	2	0	0	0	0	0	0	0	0	0	0	0	0	0	0	1	0	0	0	0	0	0	0	0	0	0	0	3	0	0	0	0	0	0	0	0	0	0	0	0	0	0	1	0	0	0	0	1	0	0	0	0	0	0	0	0	1	0	0	0	0	0	0	0	0	0	0	0	0	0	0	0	0	0	0	0	0	0	0	1	0	0	0	0	0	0	1	0	1	0	0	0	0	0	0	0	0	0	0	1	0	0	0	0	0	0	0	0	0	0	0	1	0	0	0	0	0	0	2	0	0	0	0	0	0	0	0	0	0	0	0	0	0	0	0	0	0	0	0	0	0	0	0	0	0	0	0	0	1	1	1	0	0	0	0	0	0	2	0	0	0	0	0	0	0	0	0	0	0	0	0	0	0	0	0	0	0	0	0	0	1	0	0	0	0	1	0	1	0	0	0	0	0	0	0	1	0	0	1	0	0	0	1	1	0	0	0	0	1	0	0	0	0	0	0	0	0	0	0	0	0	1	0	2	0	0	1	0	0	0	0	0	0	0	0	0	0	0	0	0	0	0	0	0	0	0	0	1	0	1	0	0	0	0	0	0	0	0	0	0	0	0	0	0	0	1	0	0	1	0	0	0	0	0	0	0	0	0	0	0	0	0	1	0	0	0	0	0	0	0	0	1	0	0	0	0	0	1	1	0	0	0	1	0	0	1	0	0	0	0	0	0	0	1	0	0	1	0	0	0	0	0	0	0	0	0	0	0	0	0	0	0	0	0	1	0	0	1	0	0	0	0	0	0	0	0	0	0	0	1	0	0	0	0	0	0	0	0	0	0	0	0	1	1	0	0	0	0	1	0	0	0	0	0	0	0	0	0	0	0	0	0	0	0	0	0	0	0	0	0	0	0	0	0	0	2	0	0	0	0	0	0	0	0	0	0	0	0	0	0	0	0	0	0	0	0	0	0	0	0	0	1	1	0	0	0	0	0	0	0	0	0	0	0	0	0	0	1	0	0	0	0	0	0	0	0	0	1	0	0	0	0	0	0	0	0	1	0	0	0	0	0	0	0	0	0	0	0	0	0	0	1	0	0	0	0	0	0	0	0	0	0	0	0	0	0	0	0	0	0	0	0	0	0	0	0	0	0	0	0	1	0	0	0	0	0	1	0	1	0	0	0	0	0	0	1	0	0	0	0	0	1	0	0	0	0	0	0	0	0	0	0	0	0	0	0	0	0	0	0	0	0	0	0	0	0	0	0	0	0	0	0	0	0	0	0	1	0	0	0	0	0	0	0	0	0	0	0	0	0	0	0	0	1	0	0	0	0	0	0	0	0	1	0	0	0	0	0	0	0	0	0	0	0	0	1	0	0	0	0	0	0	0	3	1	0	0	0	0	0	1	1	0	1	0	0	0	0	0	0	0	0	0	0	0	0	0	1	0	0	0	0	0	0	0	0	0	0	0	0	2	0	0	0	0	0	0	0	0	0	0	0	1	0	0	0	0	0	0	0	0	0	0	0	0	1	0	1	0	0	0	0	0	0	1	0	2	0	1	0	1	0	0	0	0	0	0	0	0	0	0	0	0	0	0	0	0	0	0	0	0	0	0	0	0	0	0	0	1	0	0	0	0	0	0	0	0	1	1	0	0	0	0	0	0	0	0	0	0	0	0	0	0	0	4	0	2	0	0	0	0	0	0	0	0	0	0	1	0	1	0	0	0	0	0	1	0	1	0	0	0	0	0	0	0	2	0	0	1	0	0	0	0	1	0	0	0	0	0	0	0	0	0	0	0	0	3	0	1	0	0	0	1	0	0	0	0	0	0	0	0	0	0	0	0	1	0	0	0	0	0	0	0	0	0	0	1	0	0	0	0	0	0	0	1	0	1	0	1	1	0	0	0	0	0	0	0	0	0	0	0	0	0	0	0	0	0	0	0	0	0	0	0	0	0	0	0	0	0	0	0	0	0	0	0	0	0	0	0	0	1	0	0	1	0	0	1	0	1	1	0	0	0	0	0	0	0	0	0	0	0	0	0	0	0	0	0	0	1	0	0	0	0	0	1	0	0	0	0	1	0	0	0	0	0	0	0	0	0	1	1	0	1	0	0	0	0	0	1	1	0	0	0	0	0	0	0	0	0	0	0	0	0	0	1	0	0	0	0	0	1	0	1	0	0	0	0	0	0	1	0	0	0	0	0	0	0	0	0	1	1	0	0	0	0	0	0	1	0	0	0	0	0	3	0	0	0	0	1	0	0	0	0	0	0	0	0	0	1	0	0	0	0	1	3	0	0	0	0	0	0	0	0	1	0	0	0	0	0	0	0	2	0	0	0	0	0	0	0	0	0	0	0	0	0	0	0	0	0	0	0	2	0	0	1	0	0	0	0	0	0	0	0	0	0	0	0	0	0	0	0	0	0	0	0	0	0	0	0	0	0	0	0	0	0	0	0	0	0	0	0	0	0	0	0	0	0	1	0	1	0	0	0	0	0	0	0	0	0	0	0	0	0	1	0	0	2	0	0	0	0	0	0	0	0	0	0	1	0	0	1	0	0	0	0	0	1	0	0	0	1	0	0	0	0	0	0	0	0	1	0	0	0	0	0	0	0	2	0	0	0	0	0	0	0	0	0	0	0	0	0	0	0	0	0	0	1	0	0	0	1	0	0	0	0	0	0	0	0	0	0	0	0	0	0	0	0	0	0	0	0	0	0	0	0	0	1	0	1	1	0	0	0	1	2	0	0	0	1	0	0	0	0	0	0	0	0	0	0	2	0	0	0	0	0	0	0	0	0	0	0	0	0	0	0	1	2	0	1	0	0	0	0	0	0	0	0	1	0	0	0	0	0	0	0	0	0	0	0	0	0	0	0	0	0	0	0	0	0	0	0	0	0	0	0	0	0	0	0	0	0	0	1	0	0	0	0	0	0	0	0	1	0	0	0	0	0	0	1	0	0	0	0	0	0	0	0	0	1	0	0	0	1	0	0	0	0	0	0	0	0	0	0	0	0	0	0	0	0	0	0	0	2	1	0	0	0	1	0	0	0	0	0	0	0	0	0	1	0	0	0	0	0	0	0	0	0	0	0	0	0	0	0	0	0	0	0	0	0	0	0	0	0	0	0	2	0	0	0	0	0	1	1	0	2	0	1	0	0	1	0	0	0	0	1	1	1	0	1	1	0	0	1	0	0	1	0	0	0	0	0	0	0	1	0	0	0	0	0	0	0	0	0	0	1	1	0	0	0	0	0	0	0	0	0	1	0	1	0	0	0	0	0	0	0	0	0	0	0	0	0	0	0	0	0	1	0	0	0	0	0	0	0	0	0	0	0	0	1	0	0	0	0	0	0	0	0	0	1	0	0	1	0	0	0	0	0	0	0	0	0	0	0	0	0	0	0	0	0	0	0	0	0	0	0	0	0	0	0	1	0	0	0	0	0	0	2	0	0	0	0	0	0	1	1	1	0	0	0	0	0	0	0	0	0	0	0	0	0	1	0	0	0	0	0	0	1	0	0	0	0	0	1	0	0	0	0	2	0	1	0	0	0	0	0	0	1	0	0	1	0	0	0	0	0	1	0	0	0	0	0	0	0	0	0	0	0	0	0	0	0	0	0	0	0	0	0	0	0	0	0	0	0	0	0	0	0	0	0	0	0	1	0	0	0	0	0	0	0	0	0	0	0	1	0	0	0	0	0	0	1	0	0	1	0	0	0	0	1	0	1	0	0	0	0	0	0	2	0	0	0	1	0	0	0	0	1	0	0	0	1	0	0	0	0	0	0	0	0	0	1	0	1	0	0	0	0	0	0	0	0	0	0	0	0	0	0	0	1	0	0	0	0	0	0	1	0	0	0	0	0	0	0	0	0	1	0	0	1	1	0	0	0	0	0	0	0	0	0	0	0	0	1	0	0	0	0	0	0	0	0	0	0	0	0	0	0	1	0	0	0	0	0	0	0	0	0	0	0	0	0	0	0	0	0	0	0	0	0	0	1	0	0	0	0	0	1	0	0	0	1	0	0	0	0	0	0	1	0	0	1	0	0	0	0	0	0	0	0	0	0	0	0	0	1	0	0	0	0	0	1	0	0	0	0	0	0	1	0	0	0	0	0	0	1	0	1	0	0	0	0	0	0	0	0	0	0	0	0	0	0	0	0	0	0	0	1	1	0	0	0	0	0	1	0	1	0	0	1	0	0	0	0	0	0	0	1	0	0	0	0	0	0	0	0	0	0	0	0	1	0	0	0	0	0	0	0	0	1	0	0	0	0	0	0	0	0	0	0	0	0	1	0	0	0	0	0	0	0	0	0	1	0	0	0	1	0	0	0	1	0	0	0	0	0	0	0	0	0	0	0	0	0	1	0	0	0	0	0	1	0	0	0	0	0	0	0	1	0	0	0	0	0	0	0	0	0	0	0	0	0	1	0	0	0	0	0	0	0	0	0	0	0	0	0	0	0	0	1	0	1	0	0	0	0	0	0	0	0	0	0	0	0	0	0	0	0	0	0	0	0	0	0	0	1	0	0	2	1	0	0	0	0	0	0	0	0	1	0	0	0	0	0	0	0	0	1	0	0	0	1	0	0	0	0	0	0	0	0	0	0	0	0	0	0	1	1	0	0	0	0	0	0	0	0	0	0	0	0	0	0	0	0	0	0	0	0	0	1	0	0	0	0	0	0	0	0	2	0	0	0	0	0	0	0	0	0	0	0	0	0	0	0	0	0	0	0	0	0	0	0	0	0	0	0	0	0	0	0	1	0	0	0	0	2	0	1	0	0	0	0	1	0	0	0	0	0	0	0	0	0	0	0	0	0	1	0	0	0	2	0	0	0	0	0	0	0	0	0	0	0	0	0	0	0	0	0	0	0	0	0	0	0	0	1	0	0	0	0	0	0	0	1	0	1	0	1	0	0	0	0	0	1	0	0	1	0	0	0	0	0	0	0	0	0	0	1	0	0	0	0	0	0	0	0	0	0	0	1	0	0	0	0	0	0	0	1	0	0	0	0	0	0	0	0	0	0	0	1	0	1	0	0	0	0	0	1	0	0	0	0	0	0	0	1	0	0	2	0	0	0	0	0	0	0	0	0	0	0	0	0	0	0	0	0	0	0	0	0	0	0	0	0	0	0	0	0	0	0	0	0	0	0	1	1	0	0	0	0	0	1	0	0	0	0	0	0	1	0	2	0	0	0	1	0	0	0	0	0	0	0	0	1	0	0	0	0	0	0	0	0	0	0	0	0	0	0	0	0	0	1	0	0	0	0	0	0	0	0	0	2	0	0	0	1	0	0	0	0	0	0	0	0	0	0	0	0	1	0	0	0	0	1	0	0	0	0	0	0	0	0	0	1	0	1	0	0	0	0	0	1	0	1	0	0	0	0	0	0	0	0	1	0	1	0	0	0	0	0	0	1	0	0	0	0	1	0	0	0	0	0	0	0	0	0	0	0	0	0	0	0	0	0	0	0	0	0	0	0	0	0	0	0	0	1	0	0	0	0	0	1	0	0	0	0	1	0	0	0	0	0	0	0	0	0	0	0	0	0	2	0	0	0	0	0	0	0	0	0	0	0	0	0	0	0	0	0	0	0	0	0	0	0	0	0	1	0	0	0	0	0	0	0	0	0	0	2	0	0	0	0	0	0	0	0	0	1	0	0	0	0	0	0	0	0	0	0	0	1	2	0	0	0	0	0	0	0	0	2	1	0	1	0	0	0	0	0	0	0	0	0	0	0	0	0	0	0	1	0	0	0	0	0	0	0	1	0	0	0	1	0	0	0	0	0	0	1	0	1	0	0	0	0	0	0	0	0	0	0	0	0	0	0	0	0	0	0	0	0	0	0	0	0	0	0	0	0	0	0	0	0	0	0	0	1	0	0	0	0	0	0	0	0	0	0	0	0	0	0	0	1	1	0	0	0	0	0	1	0	0	0	0	0	0	0	0	0	0	0	0	0	0	0	0	1	0	0	0	0	0	0	0	0	0	0	0	0	0	0	0	0	0	0	0	0	0	1	0	0	0	0	0	0	0	0	0	0	1	0	0	0	2	0	0	0	0	0	0	0	0	2	0	0	0	0	0	0	1	0	0	0	0	0	1	0	1	0	1	0	0	0	1	0	0	0	0	0	3	0	1	0	0	0	0	0	0	0	0	0	1	1	0	0	0	1	0	0	0	0	0	0	0	0	1	0	0	0	0	0	0	0	0	0	0	0	0	0	0	0	0	0	0	0	0	0	0	0	1	0	2	0	0	0	0	0	0	0	2	1	0	0	0	0	0	0	0	0	0	0	0	0	0	0	0	0	0	0	0	0	0	0	0	0	0	0	0	0	0	0	0	0	0	0	0	0	0	0	0	0	0	0	0	0	0	1	0	0	0	0	0	1	0	0	0	0	0	0	0	0	0	0	0	0	0	0	1	0	0	1	0	0	1	0	0	0	0	0	0	0	0	0	0	0	0	1	1	0	0	0	0	1	0	0	0	0	0	0	0	0	0	0	0	0	0	1	1	0	0	0	0	1	0	0	1	0	0	0	0	0	0	1	1	1	1	0	1	0	0	0	0	0	0	0	0	0	0	0	2	0	0	0	0	1	0	0	0	0	0	0	0	0	1	1	0	0	0	1	0	0	0	0	0	0	0	0	1	0	0	0	1	0	0	0	0	0	0	1	0	0	0	0	0	0	1	0	0	0	0	0	0	0	3	0	0	0	0	0	0	3	0	0	0	0	0	0	0	0	0	1	0	0	0	0	0	0	0	0	0	0	0	0	0	1	0	0	0	0	1	0	0	0	0	0	0	0	0	0	0	0	0	0	0	1	0	1	0	0	0	0	0	0	0	0	0	0	0	0	0	0	0	1	1	0	1	0	1	0	1	0	0	1	0	0	0	2	0	0	0	0	0	0	0	0	0	0	0	0	0	0	0	0	0	0	0	0	0	0	0	0	0	0	0	0	0	0	0	0	0	0	1	0	0	1	0	0	0	0	0	0	0	0	0	0	0	0	0	0	0	0	0	0	0	0	0	2	0	0	0	1	1	0	2	0	0	0	0	0	0	0	1	0	0	0	0	0	0	0	0	1	0	0	0	0	0	0	0	0	0	0	0	0	1	0	0	0	0	0	0	0	1	0	0	0	0	0	0	0	0	0	0	0	0	1	0	0	0	0	0	0	0	1	0	0	0	0	0	0	0	0	0	1	0	0	0	1	0	0	0	0	0	0	0	1	0	0	0	0	0	0	0	1	1	0	0	1	0	0	0	0	0	0	0	0	2	0	1	0	1	3	0	0	0	0	0	0	0	0	0	0	0	0	0	1	0	1	0	2	0	0	0	0	0	1	0	0	0	0	0	0	0	0	0	0	0	0	0	0	0	0	0	0	0	0	1	0	0	0	0	0	0	0	0	0	0	0	0	0	0	0	0	0	1	0	0	0	1	0	0	0	0	0	0	0	0	0	0	0	0	0	0	0	0	1	0	0	0	0	0	0	0	0	2	0	0	0	0	0	0	0	0	0	0	0	0	0	0	0	0	0	0	0	1	0	0	0	2	0	0	0	0	0	0	0	0	0	0	0	0	0	0	0	0	0	0	0	0	1	1	0	1	0	0	0	0	1	0	0	0	0	3	0	0	0	0	0	0	0	0	0	0	0	0	1	0	0	1	0	0	0	0	0	0	0	1	0	0	0	0	0	0	0	0	0	0	0	0	0	1	0	0	0	0	0	0	0	0	0	0	0	0	0	0	0	0	0	0	0	0	0	1	0	0	0	0	0	0	0	0	0	1	0	0	0	0	0	1	0	0	0	3	0	0	0	0	0	0	0	0	0	0	0	0	0	0	2	1	0	0	0	0	0	0	0	1	0	0	0	0	0	0	0	0	0	0	1	0	0	0	1	0	0	0	0	0	0	0	0	1	0	0	0	0	0	0	0	0	2	0	0	0	0	0	0	0	1	0	0	0	0	1	0	2	0	0	0	0	0	0	0	0	0	0	1	0	0	0	0	0	1	0	0	1	0	0	0	0	0	0	0	0	0	0	0	0	0	0	0	0	0	0	0	0	0	0	0	0	0	0	0	0	0	0	0	0	0	1	0	0	0	0	0	0	0	0	1	1	0	0	0	0	0	0	0	0	0	0	0	0	0	0	0	0	0	0	0	2	0	1	0	0	0	0	0	0	0	0	0	0	0	0	0	0	0	0	0	1	0	0	0	0	1	0	0	0	0	0	0	0	0	0	0	0	0	0	0	0	0	0	1	0	0	0	0	0	0	0	0	0	0	0	2	0	0	0	0	2	0	0	1	0	0	0	0	0	0	0	0	0	0	0	0	0	0	0	0	0	0	0	0	0	0	0	0	0	0	0	0	0	0	0	0	0	0	0	2	0	1	0	0	0	1	2	0	0	0	0	0	0	0	0	0	0	0	0	0	0	0	0	0	1	0	0	0	0	0	0	0	0	0	0	0	0	1	0	0	0	1	1	0	0	0	0	0	0	0	0	0	1	0	1	0	0	1	1	1	0	0	0	0	0	0	0	0	0	1	1	0	0	0	0	0	0	0	0	0	0	0	0	2	0	0	0	0	0	1	1	0	0	0	0	0	0	0	0	1	1	1	0	0	1	1	1	0	0	1	0	1	0	0	0	0	0	0	0	0	0	0	0	0	1	0	0	0	0	1	0	0	0	0	0	0	0	0	0	0	0	1	0	0	0	0	0	0	0	0	0	0	0	0	0	0	0	0	0	0	0	0	0	0	0	0	0	0	0	0	1	0	0	0	0	0	1	1	0	0	2	0	0	0	0	0	1	0	0	0	0	0	0	0	0	0	0	0	0	0	0	0	0	0	0	0	0	0	0	0	0	0	0	2	3	0	0	0	0	1	0	0	0	0	0	0	0	0	0	0	1	1	0	0	0	0	0	0	0	0	0	0	0	0	0	0	0	0	0	0	0	1	0	0	0	0	0	0	0	1	0	0	0	0	0	1	1	0	2	0	0	0	0	0	1	0	0	0	0	0	0	0	0	0	0	0	0	0	0	1	0	0	0	0	0	0	0	0	0	0	0	0	0	0	0	0	1	0	0	0	0	0	0	0	0	0	0	0	0	0	0	0	1	0	0	0	0	0	0	1	0	0	0	0	1	0	0	0	0	0	0	0	0	0	0	2	0	0	0	0	0	0	0	0	0	0	0	0	1	0	0	0	0	0	1	0	0	0	1	0	0	1	0	0	0	0	0	1	0	0	0	0	0	0	0	0	2	0	0	0	0	0	0	0	1	0	1	0	0	0	0	2	0	0	0	0	1	0	1	0	0	0	0	0	0	0	0	0	0	2	0	0	0	0	0	0	1	0	0	0	0	0	0	0	0	0	0	0	0	0	0	0	0	0	0	1	0	0	0	0	1	1	0	0	0	1	0	0	0	1	0	0	0	0	0	0	0	0	0	0	1	0	0	0	0	0	0	0	1	0	0	0	0	0	1	0	0	1	0	0	0	0	0	0	0	0	0	0	0	0	0	0	0	0	1	0	1	0	0	0	0	0	0	0	0	0	0	1	0	0	0	0	0	0	0	0	0	0	1	0	0	1	0	0	1	0	0	0	2	0	0	0	1	0	0	0	0	1	0	0	0	1	0	1	0	0	0	0	0	1	0	1	0	0	0	0	0	0	0	0	0	0	0	0	0	0	0	0	0	1	0	0	0	0	0	0	0	0	0	1	0	0	0	0	0	0	0	0	0	0	0	2	1	0	1	0	0	0	0	0	0	0	1	0	0	1	0	1	0	0	0	0	0	0	0	0	0	0	1	0	1	0	0	0	0	0	0	0	1	0	0	0	0	0	0	0	0	0	0	0	0	0	0	0	0	0	0	1	2	0	0	0	0	0	1	0	0	0	0	0	0	0	0	0	0	0	0	0	0	0	2	0	0	0	0	0	0	0	0	0	0	0	0	0	1	1	1	0	0	0	2	1	0	0	0	0	0	0	0	0	0	0	0	0	0	1	0	0	0	0	0	0	0	0	0	0	0	0	0	0	1	0	0	0	0	0	0	0	0	0	0	0	1	0	0	0	0	0	0	1	1	0	1	0	0	0	0	1	0	0	0	0	0	0	0	0	0	0	0	0	0	0	1	0	0	0	0	0	0	0	0	0	0	0	0	0	0	0	0	0	1	0	1	0	0	0	0	0	0	0	0	0	0	0	0	0	1	0	0	0	0	0	1	0	0	0	0	0	0	0	0	0	1	0	0	0	1	0	0	0	0	0	0	0	0	1	1	1	0	0	0	0	0	0	0	0	0	0	1	0	0	0	0	0	1	0	0	0	0	2	0	0	0	0	0	0	1	1	0	0	0	1	0	0	0	0	0	1	0	0	0	0	0	0	0	0	1	1	0	0	0	1	0	1	0	0	1	0	0	0	0	0	0	0	0	0	0	0	0	1	0	0	0	0	0	0	0	0	2	0	0	0	2	0	0	0	0	0	0	0	0	1	0	2	0	0	0	0	0	0	0	0	0	0	0	0	0	0	0	0	0	0	0	0	1	0	0	0	0	0	0	0	0	0	0	0	0	0	0	0	0	0	0	1	0	1	0	0	1	0	0	1	0	0	0	0	0	0	1	0	0	1	0	0	0	0	0	0	0	0	0	1	0	1	0	0	0	0	0	0	0	0	0	0	2	0	1	0	0	0	0	0	1	0	0	0	0	0	0	0	0	0	0	0	0	0	0	0	0	0	0	1	0	1	0	0	0	0	0	0	1	0	2	0	0	0	0	0	0	0	0	0	1	0	0	1	1	0	0	1	0	0	0	0	0	0	0	0	0	0	0	0	0	0	0	0	0	0	1	0	1	1	0	0	0	0	0	0	0	0	0	0	0	0	1	0	0	0	0	1	0	0	0	0	0	0	0	0	0	0	0	1	0	0	0	0	0	0	0	0	0	0	0	0	0	0	0	0	0	0	0	0	0	0	0	1	0	0	0	0	0	0	1	0	0	0	0	0	0	0	1	0	0	0	0	0	1	1	0	1	0	0	0	0	1	0	0	0	0	0	0	0	0	0	0	0	0	1	0	0	0	0	0	0	0	0	0	0	0	0	0	1	0	0	0	0	2	0	0	0	0	0	0	0	0	1	0	0	0	0	1	0	0	0	0	0	0	0	1	0	0	0	0	0	0	0	0	0	0	0	0	0	0	1	0	0	0	0	0	0	0	0	0	0	0	1	0	0	0	1	0	1	1	0	0	0	0	1	0	0	0	1	0	0	2	0	0	0	0	1	1	1	0	0	0	0	0	0	0	2	0	0	0	0	1	0	0	0	0	0	0	0	1	0	0	0	0	0	0	0	0	0	0	0	0	0	0	0	0	0	0	0	0	0	0	0	0	1	0	0	0	0	0	0	0	0	0	0	0	0	0	0	0	0	0	1	1	0	0	0	0	0	0	1	0	0	0	0	0	0	0	0	0	0	0	0	0	0	0	0	0	0	0	0	0	1	1	2	0	0	1	0	2	1	0	0	0	0	0	0	0	0	4	1	0	0	0	0	1	0	0	0	0	0	0	0	0	0	1	0	1	0	0	0	0	0	0	2	0	0	0	0	0	0	0	0	0	0	1	0	0	0	1	0	0	1	0	0	0	0	0	0	0	0	0	0	0	0	0	0	0	0	0	2	0	0	1	0	0	1	0	0	0	0	0	0	0	0	1	0	0	0	0	0	0	0	0	0	1	0	0	0	0	0	0	0	0	0	0	0	0	0	0	0	0	0	0	0	0	0	0	0	0	0	0	0	0	0	0	0	0	0	0	0	0	1	0	0	0	0	1	0	0	0	0	0	0	0	0	0	0	0	0	0	0	0	0	0	0	1	0	0	0	0	1	0	0	0	0	0	0	0	0	0	2	1	0	1	1	0	0	0	1	0	0	0	0	1	0	0	1	0	0	1	0	0	0	0	0	0	0	0	1	0	0	0	0	0	0	0	3	0	0	0	0	0	0	0	0	0	0	0	0	0	0	1	0	0	0	0	1	0	0	0	1	1	0	0	0	0	0	0	0	2	0	0	1	0	1	0	0	1	0	0	1	1	0	0	0	0	0	0	0	0	0	0	0	1	0	0	0	0	0	0	0	0	0	0	0	0	0	0	0	0	0	0	0	0	0	0	0	0	0	1	0	0	0	1	0	0	0	0	0	0	0	0	0	0	2	0	0	0	0	1	1	0	0	0	2	0	0	0	1	1	0	1	0	0	0	0	0	1	0	0	0	0	0	0	0	0	0	0	0	0	0	0	1	0	2	0	0	0	0	0	1	0	0	0	0	0	0	0	0	0	0	1	0	1	0	0	0	0	0	1	0	0	0	0	0	1	0	0	0	1	0	0	0	0	0	1	1	0	0	0	0	0	0	0	0	0	0	0	2	0	0	0	0	0	0	0	0	0	0	0	0	0	0	0	0	0	1	0	0	0	0	0	0	0	0	0	0	2	0	1	0	0	0	0	0	0	0	0	0	0	0	0	0	0	0	1	0	0	0	0	0	0	0	0	0	1	0	0	0	1	1	0	1	0	0	0	2	1	0	0	0	0	0	0	0	0	0	0	0	0	0	0	0	0	0	0	0	0	0	0	0	0	0	0	0	0	0	0	0	1	1	0	0	0	0	0	0	2	0	0	0	0	0	0	0	0	0	0	0	0	0	0	0	0	0	0	0	0	0	1	0	0	0	0	0	0	0	1	0	0	0	0	0	0	0	0	0	1	0	0	0	0	0	0	0	0	0	0	0	0	1	1	0	0	0	0	0	0	0	0	1	0	0	1	1	0	0	0	0	0	0	2	0	0	0	1	1	0	0	0	1	0	0	0	1	0	0	0	0	0	0	1	0	0	0	0	0	0	0	0	0	0	0	0	0	0	1	0	0	1	0	0	1	0	0	0	0	0	0	0	0	0	0	0	0	0	0	0	0	0	0	0	0	0	0	0	0	0	0	0	0	0	0	1	0	1	0	1	0	1	0	0	0	0	0	0	2	0	0	0	0	0	2	0	0	2	0	0	0	0	0	0	2	0	0	0	0	0	0	0	0	0	0	0	0	0	0	0	0	0	0	0	0	0	0	0	0	1	0	0	0	0	0	0	1	0	0	0	0	0	0	0	0	0	0	0	0	2	0	0	0	0	1	0	0	0	0	0	0	0	0	0	0	0	2	0	1	0	0	0	2	0	0	0	0	0	0	0	0	1	0	0	0	0	0	0	1	0	0	1	0	0	1	0	0	0	0	0	0	0	0	1	0	0	0	0	0	0	3	0	1	0	0	1	0	0	0	0	0	0	0	0	0	0	0	0	0	0	0	0	0	0	0	0	0	0	0	0	0	0	0	0	0	0	0	0	0	0	0	0	0	0	0	0	0	0	0	0	0	1	0	0	0	0	0	0	0	0	0	0	0	0	0	0	0	0	2	0	0	0	0	0	0	0	1	0	0	0	0	0	0	0	0	0	0	0	0	0	0	0	0	1	0	0	0	0	0	0	0	0	0	0	1	0	0	0	0	0	1	2	0	0	0	1	0	0	0	1	1	0	0	0	0	0	0	0	0	0	1	0	0	0	0	0	1	0	0	1	0	0	0	0	0	1	0	0	0	0	1	0	1	0	0	0	0	0	0	0	0	0	0	0	0	0	0	0	0	0	0	0	2	0	0	0	0	0	0	0	0	0	0	0	1	0	0	0	1	0	0	1	3	0	0	0	0	0	1	0	0	0	0	0	1	0	0	0	0	1	0	1	0	0	0	0	0	0
N0.HOG0007766	0	0	0	0	0	0	0	0	1	0	0	1	0	5	0	0	0	0	1	1	0	0	1	0	0	0	1	0	0	0	1	0	0	1	0	0	0	0	0	0	1	0	0	0	1	0	0	0	0	1	0	0	2	1	0	4	1	1	0	0	3	2	0	0	1	0	1	0	4	2	0	0	1	1	2	0	2	0	0	0	0	0	0	0	0	0	0	0	0	0	0	3	1	1	1	0	0	0	0	0	0	0	0	0	0	0	0	0	0	2	3	2	0	0	0	1	0	0	1	0	0	0	0	0	0	0	1	0	2	1	4	0	0	0	0	0	4	2	1	0	0	1	1	0	0	0	0	0	0	0	0	0	0	0	1	0	2	0	0	0	0	1	2	0	0	1	0	0	0	0	0	0	1	0	0	0	0	1	0	0	0	0	2	0	0	0	0	1	0	0	0	0	0	0	1	0	0	1	0	0	0	1	1	2	0	0	0	0	0	0	2	2	0	0	0	0	0	0	1	1	0	0	0	0	0	0	0	0	0	0	0	0	1	0	0	0	0	1	0	0	0	1	0	1	0	0	0	0	0	1	1	1	1	0	1	0	1	0	0	0	0	0	0	0	0	1	0	1	1	1	0	0	0	0	0	0	0	0	1	0	0	0	0	1	0	0	0	1	1	3	0	0	1	1	1	0	0	0	0	1	0	0	0	0	0	0	1	0	1	0	0	1	0	0	0	1	0	0	1	0	0	1	2	1	0	0	0	0	0	0	2	0	0	2	0	1	1	1	0	1	2	0	1	0	0	0	0	1	0	0	0	1	0	0	0	0	0	0	0	0	0	0	0	0	4	0	1	1	0	0	0	0	0	0	0	2	1	2	0	0	0	0	4	0	3	0	0	0	1	1	0	1	0	0	0	0	1	1	0	0	0	0	0	0	0	0	1	1	2	1	0	1	0	0	0	0	0	0	0	0	0	0	0	0	0	0	1	0	0	1	0	0	0	0	0	0	0	1	0	3	0	0	0	1	0	0	0	0	0	0	0	0	1	0	1	0	0	0	1	0	0	0	1	0	1	0	0	0	3	1	0	0	1	0	0	1	1	0	0	0	0	0	1	5	0	0	0	1	0	1	0	0	0	2	0	0	1	0	0	0	0	0	0	0	0	3	0	0	0	0	0	1	1	1	0	0	0	0	2	1	0	1	1	0	0	0	0	0	0	0	0	2	0	0	0	0	3	1	0	1	0	0	0	1	0	1	0	0	2	0	0	0	1	2	0	2	0	0	1	1	0	0	0	0	0	0	0	0	2	0	0	1	1	0	0	0	0	1	0	0	0	0	0	0	1	0	0	0	0	0	0	0	0	1	0	0	0	0	0	0	1	0	0	0	0	1	0	0	0	0	1	0	0	0	0	0	4	0	0	0	0	0	0	4	1	0	0	0	0	1	1	1	0	0	0	0	0	0	1	0	0	0	0	0	0	0	1	0	1	0	2	0	0	0	0	3	0	0	0	0	0	0	1	1	0	0	0	1	1	0	1	1	0	0	0	0	2	1	3	1	1	1	0	0	0	0	0	0	0	0	0	0	1	0	2	0	2	0	1	0	0	0	1	2	0	0	0	1	0	0	0	0	0	0	0	2	0	0	0	1	1	0	0	0	0	0	0	0	0	1	0	0	0	0	0	0	0	0	2	0	0	2	0	0	0	0	0	3	0	0	0	0	0	0	0	0	0	3	0	1	0	1	2	0	0	0	0	0	0	0	0	0	1	1	1	0	0	0	0	0	0	0	1	0	0	0	0	2	0	4	0	1	0	0	0	0	0	1	1	0	0	1	0	0	0	0	0	0	1	0	1	0	0	0	0	0	0	1	0	0	2	1	0	0	0	0	0	0	0	0	0	0	0	0	0	4	0	0	0	0	0	0	1	0	0	0	0	0	0	0	0	0	1	0	1	1	0	0	0	0	0	0	1	1	0	0	0	1	0	0	5	0	0	0	0	0	0	0	0	1	1	1	0	0	0	2	1	1	0	1	1	0	1	0	2	0	0	1	1	1	0	0	0	0	0	0	0	0	0	0	0	2	0	1	0	0	0	0	0	0	0	1	0	0	0	0	1	1	2	0	0	0	0	1	0	0	0	0	0	0	0	0	0	1	2	0	0	0	4	1	0	0	1	0	0	0	0	2	0	0	1	0	1	0	0	0	0	1	1	0	1	0	0	0	0	2	0	0	0	1	0	0	0	0	0	2	0	2	0	0	2	2	1	1	0	0	0	1	1	0	0	1	0	0	3	1	1	0	0	0	0	0	0	0	0	3	0	1	0	0	0	0	0	0	0	0	0	0	0	1	0	1	0	0	0	2	0	1	0	0	2	0	1	1	0	0	0	0	0	0	0	1	0	0	0	0	0	0	0	1	1	0	1	0	0	0	0	0	0	0	0	0	1	0	0	1	1	0	1	0	0	1	2	0	0	2	0	0	0	0	0	0	0	3	0	0	0	1	2	0	2	0	0	1	0	0	0	0	0	0	0	0	0	1	0	0	0	1	0	1	0	1	0	0	0	1	1	0	0	0	0	0	2	0	0	0	0	1	3	0	0	0	0	0	0	0	0	1	1	0	0	0	1	1	0	0	1	0	0	0	0	0	0	0	0	0	0	0	0	2	1	1	0	0	0	0	1	1	0	1	0	0	0	0	0	0	0	0	2	0	2	0	0	1	0	0	1	0	2	0	0	0	0	0	0	0	0	2	1	0	0	0	1	0	0	0	0	0	0	0	0	0	2	0	1	0	1	1	2	0	1	0	0	0	0	1	0	2	0	0	0	0	0	3	0	0	0	0	0	0	0	0	0	0	0	0	0	0	0	0	0	0	1	1	0	0	0	0	2	0	0	1	0	1	2	0	0	0	2	0	1	0	0	0	0	0	0	0	0	0	0	1	0	1	0	0	0	0	0	0	0	0	0	0	0	1	0	0	1	0	0	0	0	0	1	1	1	0	0	1	0	1	0	2	0	0	0	0	0	0	0	0	0	1	0	0	0	0	0	0	0	0	0	0	0	4	0	0	0	0	0	0	0	0	0	2	1	0	0	0	0	0	0	0	1	0	0	0	2	0	1	0	0	0	0	0	0	0	0	0	0	4	1	1	0	1	1	2	1	1	1	0	3	0	0	3	0	1	1	0	0	0	1	4	2	2	0	0	0	0	0	0	0	0	0	2	0	0	0	0	0	0	0	0	0	1	1	0	0	0	0	0	0	0	2	0	0	0	0	0	0	0	0	0	0	0	0	1	1	0	0	1	0	0	0	0	0	0	0	0	1	0	0	0	2	1	0	0	1	0	0	0	1	0	1	1	0	0	0	1	0	1	0	0	0	1	0	0	1	0	1	0	0	0	1	0	0	0	0	2	0	0	0	1	0	1	0	0	1	0	0	1	0	0	0	1	0	0	0	0	0	0	0	0	0	0	0	0	1	0	0	0	0	0	0	0	0	0	0	0	1	0	0	0	0	1	0	1	0	0	1	0	2	1	0	5	1	0	0	0	0	0	0	2	1	3	0	3	0	1	0	0	1	0	0	0	0	0	0	3	0	0	1	4	1	2	0	0	3	0	2	2	0	0	0	0	0	0	0	1	1	0	1	0	2	0	2	0	0	0	2	0	0	0	0	0	0	0	0	0	1	2	0	0	0	1	0	0	1	0	0	0	0	0	1	0	0	3	1	0	0	0	1	0	1	0	1	0	0	3	5	1	0	1	0	0	0	0	0	0	0	0	1	0	0	0	0	0	1	0	0	1	0	0	0	0	0	0	1	1	0	0	1	0	1	0	0	0	2	0	0	1	1	3	1	0	0	1	0	1	0	0	1	0	0	0	0	0	0	0	0	1	1	0	0	2	1	0	0	0	0	0	1	0	0	0	0	0	0	1	0	0	1	0	0	1	0	2	0	1	1	0	0	0	0	0	0	0	2	4	1	0	0	1	0	0	0	0	1	0	0	0	1	0	2	0	1	1	0	0	0	0	2	0	1	0	0	0	0	1	0	0	0	3	1	0	0	0	0	0	0	0	0	0	0	0	0	0	0	2	0	0	0	0	1	0	1	1	1	1	0	0	0	0	0	1	0	0	0	1	0	1	0	1	0	0	0	0	0	0	0	0	1	0	0	0	0	0	1	0	0	0	2	2	0	0	0	0	1	0	0	0	0	0	0	0	0	0	1	0	0	0	0	0	0	1	0	4	0	1	0	0	0	0	0	0	0	0	0	0	2	0	0	0	0	0	2	1	0	6	0	2	0	0	0	0	0	1	2	3	0	0	0	0	1	0	0	0	0	0	1	0	0	2	1	0	0	0	0	0	0	2	0	0	0	0	0	0	1	0	1	0	0	0	0	2	0	0	1	1	0	0	0	0	1	0	0	0	0	0	0	3	0	0	0	0	0	2	0	0	0	2	1	0	0	0	0	0	0	0	0	3	0	0	1	3	0	1	0	1	0	0	0	0	0	0	0	1	0	0	5	0	0	0	2	1	0	0	0	0	0	0	0	1	1	2	1	0	0	0	0	0	2	2	1	1	0	0	0	0	1	0	0	0	0	1	1	1	0	1	0	0	1	0	2	2	0	0	0	0	0	0	0	0	0	0	0	0	1	0	0	3	0	0	0	0	0	0	0	3	0	0	0	0	0	0	1	1	1	0	2	0	1	0	1	0	0	0	0	0	0	1	1	0	1	0	1	0	0	0	0	0	0	0	0	1	1	0	0	0	0	0	0	0	0	2	0	0	2	0	2	0	0	1	0	0	1	0	0	3	1	0	1	0	0	0	1	0	0	2	0	0	0	1	1	0	0	0	0	0	1	1	0	0	1	0	0	0	0	0	2	0	0	0	0	0	1	0	0	0	0	0	0	0	2	0	0	0	0	0	0	0	0	0	0	1	1	0	0	0	0	0	0	0	0	2	0	0	1	0	0	0	1	0	0	0	0	0	4	0	1	0	0	0	1	2	0	2	0	0	1	1	0	0	0	0	0	0	0	0	0	0	0	0	0	1	1	2	0	0	0	0	0	0	1	0	0	0	0	2	0	2	1	0	0	0	0	1	1	0	2	1	0	0	0	0	0	1	0	0	0	0	0	0	0	0	0	1	0	1	0	0	0	1	0	0	0	0	0	1	1	2	0	0	0	0	0	1	0	1	0	0	0	1	2	0	0	0	2	0	0	0	0	0	0	0	0	0	0	0	0	0	0	0	0	0	0	0	0	0	0	0	0	1	1	0	1	0	0	1	0	0	2	2	2	0	0	1	0	1	0	2	0	0	0	0	0	0	0	0	0	0	0	0	2	0	0	1	1	1	0	2	6	0	0	0	0	0	0	0	0	0	0	0	0	0	2	0	2	0	1	0	0	0	2	0	0	0	0	0	0	1	0	0	0	0	1	1	1	0	1	0	1	0	0	0	0	0	0	0	0	0	0	0	0	0	0	0	1	0	0	0	2	0	0	0	1	0	0	0	0	1	0	0	0	1	0	0	0	0	0	0	0	0	0	0	0	0	1	0	0	0	0	0	0	0	0	0	0	0	2	0	0	0	0	0	0	0	1	0	0	0	0	0	3	0	1	0	0	0	0	0	0	0	0	0	0	0	0	1	1	0	0	0	0	0	0	0	0	3	0	0	0	0	0	0	1	0	0	0	0	0	0	1	0	0	0	1	0	0	0	1	0	0	0	0	1	0	2	0	0	0	0	0	0	0	1	0	0	1	0	1	1	4	0	0	0	0	0	0	0	0	0	0	1	0	0	1	0	1	0	0	1	1	0	0	0	0	0	2	0	2	1	0	0	0	1	1	0	1	0	0	0	0	3	0	0	0	0	0	0	1	1	0	0	0	0	0	0	0	0	1	0	0	0	0	0	0	0	0	0	2	0	1	0	0	1	0	0	1	0	0	0	1	0	0	0	1	0	0	0	0	2	0	0	0	0	3	0	0	0	0	0	1	1	0	0	0	0	1	0	0	1	5	2	0	2	1	0	2	0	3	0	0	0	0	0	1	1	1	1	0	0	0	0	1	0	0	0	0	0	0	0	0	2	1	0	0	0	0	0	0	0	0	1	10	2	0	0	1	1	0	1	0	0	0	0	0	0	0	0	2	0	1	0	1	0	0	2	0	0	0	2	0	0	0	0	1	0	0	0	0	0	1	1	0	2	0	1	0	0	0	0	0	2	0	0	0	0	0	0	1	1	0	1	0	0	4	0	1	0	0	2	0	0	0	0	1	3	0	0	0	1	1	0	0	0	1	0	3	0	0	0	1	0	0	0	0	0	0	0	0	2	0	0	0	0	0	0	2	0	0	1	3	1	0	0	1	0	0	0	0	1	0	0	1	0	0	0	0	0	0	0	0	0	3	1	1	0	1	0	0	0	0	0	0	0	0	0	1	1	1	0	0	0	0	0	0	1	0	1	0	0	1	0	0	0	1	0	0	0	0	0	0	0	0	1	0	1	0	0	1	0	0	0	0	1	2	0	1	0	0	1	1	0	0	0	0	0	0	0	0	0	0	0	0	0	1	0	1	1	0	0	0	0	1	1	0	0	1	0	0	2	2	0	1	0	0	0	1	0	0	4	0	0	0	1	0	0	0	0	0	0	4	0	2	0	1	0	1	0	0	1	0	0	2	0	0	0	0	0	0	0	0	0	0	0	0	3	0	0	0	1	0	0	0	0	0	0	0	0	0	1	1	0	1	3	0	0	0	0	1	0	1	0	0	0	0	0	1	0	1	0	0	0	0	2	0	1	0	0	1	0	0	0	0	0	0	1	0	1	0	2	1	2	0	1	0	0	0	0	2	0	0	2	0	2	0	2	2	0	2	1	0	0	0	0	0	0	0	0	0	0	0	2	2	0	0	1	0	0	2	0	0	0	2	0	0	0	0	0	1	1	0	0	0	0	0	0	0	2	1	0	0	0	1	0	0	0	0	1	0	0	0	0	0	1	1	0	0	0	0	0	0	0	0	0	0	0	0	0	0	0	0	0	0	0	0	0	0	0	0	0	1	0	0	0	0	1	1	1	0	0	2	0	0	1	0	0	0	0	1	3	1	0	1	0	1	2	1	0	0	1	1	0	0	0	0	0	0	0	1	1	1	0	0	0	0	0	0	0	1	0	2	2	0	0	0	0	0	0	0	0	0	0	1	1	1	2	1	0	1	1	0	0	0	1	1	0	0	0	1	0	0	1	0	0	0	0	2	0	0	2	0	1	0	0	0	0	0	0	1	0	0	1	1	0	0	1	1	1	1	0	0	0	0	0	0	0	0	0	0	0	0	0	0	2	1	0	0	0	0	0	0	4	2	2	1	0	1	0	0	0	0	2	1	0	2	0	0	0	0	0	0	0	2	0	0	0	0	0	0	0	1	0	0	0	0	1	1	0	0	0	0	1	0	1	0	1	2	2	1	0	0	0	0	0	1	0	0	2	0	2	2	0	0	0	0	0	0	1	0	0	0	0	0	0	0	0	0	0	1	0	0	1	0	0	1	0	1	0	0	3	0	0	0	2	0	1	2	0	1	1	0	0	0	0	0	1	0	0	0	0	0	0	0	1	1	1	0	0	0	0	0	0	0	0	0	0	0	0	0	0	0	0	0	2	0	1	0	0	0	0	0	0	0	0	1	0	0	1	0	0	0	1	4	1	0	0	1	0	0	0	0	0	2	0	1	0	0	0	0	2	1	0	0	0	0	0	0	0	0	0	0	0	0	0	1	0	0	0	1	0	0	0	0	0	0	2	0	0	0	1	2	1	2	0	1	0	1	0	0	0	0	0	1	0	0	0	0	0	1	2	0	0	0	0	0	3	0	0	0	0	3	3	0	0	0	0	0	0	0	0	2	0	0	0	0	0	0	0	0	1	0	0	0	0	0	0	0	0	2	0	0	0	0	0	2	1	0	0	0	0	0	0	0	0	0	1	0	0	0	0	0	1	0	1	0	0	0	0	0	0	0	1	0	0	0	0	0	1	0	0	0	0	1	0	2	0	0	0	2	1	0	0	0	1	0	1	0	0	0	0	0	1	1	1	0	1	0	0	1	0	0	0	0	0	0	1	0	0	1	2	0	5	0	0	1	0	0	0	0	2	0	0	0	4	0	1	1	1	3	0	0	0	0	0	0	2	0	0	0	0	0	1	1	0	0	0	0	0	0	0	0	1	0	0	0	0	0	0	3	0	0	1	0	0	0	0	0	1	0	0	0	0	1	0	0	0	1	0	0	1	0	1	0	0	1	0	0	0	1	0	0	0	1	0	1	0	0	0	0	1	0	0	0	0	0	0	0	0	0	0	0	0	0	1	0	1	0	0	0	0	0	1	1	0	0	0	0	0	0	0	0	0	0	0	1	2	0	0	0	0	0	0	0	1	0	2	0	2	2	0	1	0	0	0	1	5	1	0	1	0	0	0	0	0	0	0	0	0	0	1	0	0	0	0	1	0	0	0	0	0	3	2	0	1	0	0	0	0	0	0	0	0	0	0	0	0	0	0	2	0	0	0	0	1	0	0	0	0	0	0	0	0	0	0	0	2	0	1	0	0	0	0	1	0	0	0	3	1	0	1	0	0	0	0	0	4	0	0	0	1	1	0	1	1	0	1	0	0	0	0	0	0	0	1	0	2	1	0	0	0	0	0	0	0	0	0	0	0	1	0	0	0	0	0	0	1	0	0	1	0	1	1	1	0	0	0	0	0	0	0	0	0	0	2	0	0	0	1	1	0	0	0	0	0	0	0	0	0	0	0	0	0	0	0	0	0	0	0	0	0	1	0	0	0	0	0	0	1	0	1	0	0	0	0	0	0	1	0	0	0	1	0	0	0	3	0	0	1	3	1	0	0	0	1	1	0	1	0	0	0	2	0	0	0	0	1	2	0	0	1	1	0	0	0	1	3	0	0	0	0	0	0	1	0	0	0	0	0	0	1	0	0	0	0	0	1	1	0	2	0	0	1	0	2	1	0	0	0	0	1	0	0	1	0	0	0	0	0	0	0	0	0	0	0	0	0	1	0	0	1	0	0	1	0	0	2	2	0	0	0	1	0	2	0	0	1	0	0	0	1	0	0	0	0	0	0	1	0	0	1	0	0	0	0	0	0	0	1	0	0	0	0	0	0	0	0	0	0	0	0	0	0	10	0	0	0	1	0	0	0	0	0	0	0	0	0	0	4	0	0	0	1	1	0	0	0	0	0	0	2	1	0	0	0	1	1	0	0	0	0	1	0	0	0	0	1	0	1	0	0	0	1	0	0	0	0	1	4	4	0	0	0	2	0	0	0	0	0	0	0	1	0	2	2	1	0	0	0	4	0	0	0	2	0	0	1	2	0	0	0	0	0	3	0	2	1	0	0	2	0	0	1	0	0	1	0	0	0	0	0	0	0	2	0	0	1	2	0	1	1	0	0	0	0	0	1	0	0	0	1	0	0	0	0	0	0	0	0	0	0	1	0	0	0	0	0	1	0	1	0	1	0	2	0	1	0	0	1	0	0	0	0	0	0	0	0	0	0	0	0	0	1	0	0	0	0	1	2	0	0	3	0	3	2	0	1	0	0	0	2	1	0	1	0	1	0	1	0	0	0	1	0	6	0	0	0	0	0	0	0	3	0	1	1	1	0	0	1	1	0	0	0	5	0	1	0	0	0	0	0	3	0	0	0	0	1	0	0	0	0	0	1	0	0	0	0	0	0	0	0	0	0	0	0	0	1	0	0	0	0	1	1	0	1	1	0	0	0	1	0	0	1	0	2	0	1	0	0	1	0	1	2	0	3	2	0	0	0	0	0	2	0	0	0	0	0	0	0	0	0	0	0	0	0	0	0	0	1	0	0	2	0	0	0	0	0	1	0	0	0	0	0	0	0	0	0	0	1	1	0	0	1	0	0	0	1	1	0	0	0	0	0	0	0	0	0	0	0	0	0	0	0	0	0	0	0	0	1	0	0	0	0	4	0	0	0	0	0	1	0	2	1	2	0	0	1	0	0	0	0	0	0	0	0	3	0	0	1	0	2	0	0	1	0	0	0	2	0	0	0	0	0	0	0	2	1	0	0	0	0	0	1	0	0	0	0	0	0	1	0	0	0	4	0	0	0	0	0	0	0	0	0	0	0	0	1	1	0	0	0	1	2	1	0	0	1	0	1	2	3	1	0	0	0	1	1	1	1	0	0	0	0	0	0	0	1	0	1	0	0	0	0	1	0	0	1	0	0	0	0	1	0	2	0	1	0	3	0	0	0	0	2	1	0	0	0	0	0	1	0	1	0	0	0	0	0	0	0	2	0	1	0	0	1	0	0	0	1	0	0	0	2	1	0	0	0	2	0	0	0	0	0	0	0	0	0	0	0	0	2	0	0	1	1	4	0	0	3	0	0	0	2	0	0	0	0	1	0	2	1	0	1	0	0	0	0	0	0	0	0	0	0	0	0	0	0	0	0	0	2	3	0	0	0	0	0	1	0	0	1	1	0	2	0	1	0	0	0	0	3	0	0	1	1	1	2	0	0	0	0	0	0	0	0	0	1	3	0	0	0	0	0	0	0	1	0	0	0	0	0	0	1	0	1	0	1	0	0	1	0	0	0	1	0	0	0	0	0	0	1	0	0	0	0	1	0	1	0	0	0	0	0	1	0	0	0	1	0	0	1	0	1	0	2	0	0	0	0	0	0	0	0	0	0	0	0	0	0	1	0	0	0	0	0	1	1	1	0	0	0	0	0	0	1	0	0	0	0	0	0	0	0	0	0	0	0	0	0	0	0	0	0	0	0	0	0	0	1	0	0	0	1	3	0	2	0	1	0	0	1	0	0	1	2	0	0	0	0	0	0	0	0	0	0	0	1	0	2	0	0	1	0	0	0	0	1	0	0	0	0	1	1	0	1	0	0	0	1	0	0	0	1	0	2	2	0	0	0	1	0	0	0	1	0	0	0	2	0	0	0	0	0	1	0	0	0	0	0	0	0	0	0	0	0	0	0	1	0	0	0	0	0	0	0	1	0	0	0	1	0	0	1	1	0	0	0	0	0	1	0	1	0	1	0	0	0	0	0	3	1	0	0	2	0	0	0	1	1	0	0	0	0	0	0	0	0	1	3	0	0	0	0	0	0	0	1	0	0	0	0	0	0	0	0	2	1	0	1	0	0	0	0	0	0	0	0	0	0	0	0	0	0	0	0	0	2	1	3	0	1	1	3	1	0	0	0	1	3	2	0	1	0	0	0	0	5	1	0	0	0	1	0	0	0	2	0	0	0	1	0	0	0	0	1	0	1	0	0	0	3	0	0	2	0	1	0	0	0	0	0	0	0	0	4	1	0	1	0	0	0	2	1	0	1	0	0	0	0	0	1	0	0	0	0	0	3	0	0	0	1	0	0	0	0	1	0	0	1	0	0	0	0	0	0	0	0	0	0	1	0	0	1	4	0	1	0	0	4	1	1	5	0	0	1	1	0	0	1	0	0	1	0	0	0	3	0	0	0	0	0	0	0	0	0	0	1	0	0	0	0	0	0	0	0	0	2	0	1	0	0	0	0	0	0	0	0	0	3	0	0	0	2	0	0	1	0	0	0	0	0	0	0	1	1	0	0	0	0	1	1	0	4	0	0	0	1	0	1	0	0	2	1	0	1	1	0	0	3	0	0	0	0	0	0	0	0	1	1	0	0	0	1	0	0	0	0	2	0	0	0	0	0	0	0	1	0	0	0	0	0	0	0	0	0	0	0	0	1	0	0	0	0	0	0	0	2	0	0	0	0	0	0	1	0	0	1	2	0	0	1	2	0	0	1	1	0	1	1	0	0	1	1	0	3	0	0	0	0	0	0	0	0	1	0	0	0	0	0	2	2	1	0	0	0	0	1	0	1	0	1	3	0	0	0	0	0	0	0	0	0	0	3	3	2	0	0	0	0	0	0	1	4	6	0	0	0	1	1	0	0	0	0	0	0	3	0	0	1	1	0	0	1	0	0	0	0	0	0	1	1	1	1	0	0	0	0	0	2	0	0	1	2	0	0	0	1	0	0	1	0	0	0	0	2	1	1	0	0	0	0	0	1	0	0	1	0	0	2	0	1	0	0	0	0	0	1	0	0	0	0	3	0	2	0	1	0	0	0	0	1	2	1	0	0	0	0	0	0	0	0	0	0	0	0	0	0	0	0	0	0	1	0	0	0	0	0	1	0	0	0	0	0	0	1	0	1	0	0	0	0	0	1	2	0	0	1	0	0	0	0	0	0	1	0	1	0	0	0	0	0	0	0	0	0	1	0	2	0	0	0	0	1	0	1	1	0	3	0	2	0	0	2	0	0	0	0	0	0	0	1	0	1	4	0	2	1	0	0	0	1	0	0	0	0	0	1	1	1	0	1	0	1	1	2	0	1	0	0	1	0	0	4	1	0	2	1	0	0	2	0	0	1	0	1	1	0	0	0	0	0	1	0	0	0	0	0	0	0	0	2	1	0	0	0	0	1	0	0	0	2	0	0	0	0	0	0	1	0	0	0	0	0	0	0	1	0	0	0	0	0	0	0	0	0	1	0	0	2	1	0	0	1	0	0	0	1	0	0	0	0	0	0	1	0	0	0	0	2	0	0	0	0	0	0	0	0	1	0	0	0	0	1	1	0	0	0	3	0	0	0	0	0	0	1	0	0	0	0	2	0	0	0	0	0	0	0	0	0	0	0	0	2	0	1	0	0	0	0	0	0	0	0	1	0	0	1	2	0	0	1	0	3	0	1	0	0	0	0	0	0	0	1	0	0	3	1	0	0	0	0	0	2	0	1	0	0	0	2	0	0	1	0	0	0	0	2	0	0	0	0	0	0	0	0	1	2	1	0	0	3	0	0	1	0	1	0	1	0	0	0	1	1	1	0	0	2	0	0	0	0	0	2	1	0	0	0	0	1	0	1	0	0	0	0	2	0	1	0	0	0	1	0	1	0	0	0	0	0	0	0	2	0	0	1	1	0	0	0	0	0	1	0	0	0	2	0	2	0	3	2	1	0	0	0	1	0	5	0	0	0	0	0	0	0	1	0	0	1	0	0	2	0	1	0	0	4	0	0	0	1	0	0	0	0	0	0	0	0	0	1	0	0	0	0	0	0	0	1	0	0	0	1	0	3	1	1	0	0	0	0	0	0	0	0	0	0	0	0	0	1	0	0	0	0	1	2	0	0	0	2	1	1	1	0	0	2	1	0	3	0	0	1	0	0	0	1	0	1	0	1	1	1	1	1	1	2	1	0	1	0	0	0	0	0	0	0	1	3	0	1	0	2	0	0	0	1	0	0	0	0	0	0	0	2	0	4	0	1	0	0	0	0	0	0	0	0	4	0	0	0	0	0	1	1	1	0	0	2	1	1	0	0	0	0	1	0	0	0	0	1	0	1	0	0	0	1	0	0	0	0	0	0	1	0	0	0	0	2	0	0	0	0	1	0	0	0	0	6	0	1	0	0	0	1	0	0	0	0	0	0	0	0	1	1	0	0	0	0	0	1	5	0	0	0	2	0	0	7	2	0	0	0	0	0	1	0	0	2	1	0	1	0	0	0	0	2	0	0	0	0	0	0	0	1	0	1	0	0	2	1	0	2	0	1	1	0	0	0	0	0	0	2	0	0	0	1	0	1	2	0	0	0	1	3	0	0	0	0	3	0	0	0	1	0	0	0	0	0	0	0	0	0	0	0	0	0	0	0	1	0	0	0	0	0	0	0	1	0	1	3	3	0	0	0	2	1	0	0	0	0	0	0	0	0	0	0	0	0	0	0	0	0	0	2	0	2	0	3	1	5	0	0	0	0	1	0	0	0	2	0	0	0	0	0	0	0	0	0	0	2	0	1	0	1	0	2	0	0	0	1	0	0	1	0	1	1	0	0	0	0	1	0	1	0	0	0	0	3	0	3	1	0	0	0	0	1	0	0	1	0	0	0	0	0	0	0	0	0	0	0	0	0	4	0	0	1	0	0	0	0	0	0	0	1	1	0	1	0	0	0	0	0	0	1	0	0	0	0	1	0	0	2	2	0	1	3	1	0	0	0	0	0	2	0	0	0	0	2	0	0	0	1	0	0	0	1	1	0	5	0	1	0	0	0	0	0	0	2	2	0	0	1	0	0	0	1	0	0	0	0	0	0	0	2	0	0	1	4	2	0	1	0	1	0	0	0	0	0	0	0	2	0	3	0	0	0	0	0	1	1	0	0	0	0	0	0	0	0	0	0	1	0	0	0	0	0	0	3	2	1	1	0	0	1	1	0	0	0	0	1	0	3	0	0	0	0	2	0	0	1	1	1	0	0	0	0	0	0	0	2	0	0	1	0	0	7	0	0	1	0	0	0	1	4	0	5	1	3	0	0	0	0	0	0	0	0	0	0	3	0	0	0	2	1	0	0	0	1	0	0	0	1	0	1	0	0	0	0	1	0	1	0	0	2	0	0	0	0	1	0	0	1	0	0	0	0	0	1	0	2	0	0	0	1	1	0	0	0	0	0	0	0	1	0	0	0	1	0	0	1	1	0	0	0	0	2	0	0	1	0	0	0	1	0	0	2	0	0	0	2	0	0	0	0	0	0
N0.HOG0001409	0	0	1	0	1	0	0	0	0	0	0	0	0	1	0	0	1	1	0	0	0	0	0	0	0	0	0	0	0	1	0	0	0	0	0	0	0	0	0	0	0	0	0	0	0	0	0	0	0	0	0	0	0	1	0	0	0	0	0	1	0	0	0	1	0	0	0	4	1	0	0	0	2	0	0	1	0	0	0	0	0	0	0	0	0	0	0	1	0	0	0	0	0	0	0	0	0	0	0	0	0	0	0	0	0	0	0	0	0	0	0	1	0	1	0	0	0	0	0	0	0	0	0	0	0	0	0	1	0	0	1	0	1	0	0	0	2	0	0	0	0	0	0	1	1	0	0	0	0	0	0	0	0	0	0	0	0	0	0	0	3	0	1	0	0	0	0	0	0	0	3	0	0	0	0	0	0	3	1	0	0	0	1	0	0	0	0	0	0	1	0	0	0	0	0	0	1	0	0	0	0	0	0	1	0	0	0	0	0	2	3	0	0	0	0	0	0	0	0	0	0	0	0	0	0	1	0	0	0	0	0	0	0	1	0	1	0	0	0	1	0	0	0	0	0	0	0	1	0	0	0	0	0	0	1	0	1	0	0	0	0	0	0	0	0	0	0	0	0	0	0	1	0	0	0	0	0	0	0	0	0	1	0	0	0	0	0	0	0	0	0	0	0	0	0	0	0	0	0	0	0	0	0	0	0	1	1	2	0	0	0	0	0	0	0	1	0	1	0	0	0	0	0	0	0	0	2	0	0	0	0	0	0	0	0	0	0	0	0	0	1	0	0	0	1	0	0	3	0	0	0	1	0	0	1	0	0	0	0	0	1	0	0	1	0	0	0	0	0	0	0	0	0	0	0	0	0	0	0	0	0	0	0	0	0	0	0	0	0	0	0	1	1	0	0	0	0	0	0	0	0	0	0	0	1	0	0	0	0	0	0	2	0	0	0	0	0	0	0	0	1	0	0	0	0	0	1	0	2	0	0	0	0	0	0	1	0	0	1	0	0	0	0	1	0	0	0	0	0	0	0	0	0	0	1	0	1	0	0	0	0	0	0	0	0	0	0	0	0	0	0	0	0	0	0	1	1	0	0	0	0	0	0	0	0	0	0	0	0	1	0	0	0	0	0	0	0	0	0	0	0	0	0	0	0	1	0	1	0	1	0	0	0	0	0	0	0	1	1	0	0	1	0	0	0	0	0	0	0	0	0	0	0	0	0	0	1	0	0	0	0	1	0	0	0	1	0	0	0	0	0	0	0	0	0	0	0	0	0	0	0	0	1	0	0	0	0	0	1	0	0	0	1	0	0	0	0	1	1	0	0	0	0	0	4	0	0	0	0	0	0	0	0	0	1	0	0	0	0	1	1	0	0	0	0	0	0	0	0	0	0	0	0	0	0	0	2	0	0	0	0	0	0	0	0	0	1	0	1	0	1	0	0	0	0	0	0	0	0	0	0	0	0	0	0	0	0	0	0	0	0	0	0	0	0	0	0	0	0	0	1	0	1	0	0	0	0	0	0	0	0	0	1	0	0	1	0	0	0	0	0	0	1	0	0	0	0	0	0	0	0	0	0	0	0	0	1	0	0	0	0	0	0	0	0	0	0	0	0	0	0	0	0	1	1	0	0	0	0	0	0	1	0	0	0	1	0	0	0	0	0	0	1	0	0	0	0	0	0	0	0	2	0	0	0	0	0	0	0	0	0	0	0	0	0	0	0	0	0	0	0	0	0	3	0	0	1	0	0	0	0	0	0	0	0	0	0	0	0	0	1	0	0	0	0	0	0	0	0	0	0	0	0	0	0	1	0	0	0	0	0	2	1	0	0	0	0	0	0	0	0	1	0	0	0	0	0	0	0	0	0	1	0	0	0	0	0	0	1	0	0	0	0	0	0	2	0	0	0	1	0	0	0	0	0	1	0	0	0	0	0	1	0	0	0	0	0	0	0	0	1	0	0	1	0	0	0	0	0	0	1	0	1	0	0	0	0	0	0	0	0	0	0	0	0	1	0	0	0	0	0	0	2	0	0	0	0	1	0	0	0	0	0	0	0	0	0	0	0	0	0	1	0	0	0	1	0	0	0	0	0	0	0	0	0	0	0	0	0	0	1	0	0	2	0	0	0	0	0	0	0	0	0	0	0	0	0	0	0	0	0	0	0	0	0	0	0	0	1	0	0	0	0	0	0	0	0	1	0	0	0	0	0	0	0	0	1	0	0	0	0	0	0	0	0	0	0	0	0	0	1	0	0	1	0	0	1	0	0	0	0	0	1	1	0	0	0	0	0	0	0	0	0	1	0	0	0	0	0	0	0	0	0	0	0	0	0	0	0	0	1	0	0	0	0	1	0	0	0	0	0	0	2	0	0	0	0	1	2	1	0	1	0	0	0	0	0	0	0	0	1	2	1	0	0	0	0	0	0	0	0	0	0	0	0	0	0	0	0	0	0	0	0	0	0	0	2	1	0	0	0	0	1	0	0	0	0	0	0	0	0	0	0	0	0	0	1	0	0	0	0	0	0	0	0	0	0	1	0	0	0	0	0	0	1	0	0	2	0	0	0	0	0	0	0	0	1	0	0	0	0	0	0	0	0	0	1	0	0	0	1	0	0	0	0	0	2	1	0	0	0	0	0	0	0	0	0	0	1	0	0	0	0	0	0	0	0	0	0	0	0	0	0	0	0	0	0	0	1	0	0	0	0	0	0	0	0	0	0	1	0	0	0	0	1	0	0	2	2	0	0	0	0	0	1	0	0	0	1	0	0	0	0	0	0	0	0	0	0	0	0	0	1	1	0	0	0	0	0	0	0	0	0	0	0	0	0	0	0	0	1	0	2	0	0	0	0	1	0	0	0	2	0	0	0	0	1	0	0	0	0	0	0	0	1	0	0	0	0	0	0	0	0	0	0	1	0	0	0	1	0	1	0	0	0	0	0	0	0	0	0	0	0	0	0	0	0	0	1	1	0	0	0	0	1	0	0	0	0	0	2	0	1	0	1	0	0	0	0	0	0	0	0	0	0	0	0	1	0	0	0	0	0	0	0	1	0	0	0	1	0	0	0	0	0	1	0	0	0	0	0	0	0	0	0	0	0	0	0	0	0	0	0	0	0	0	0	0	2	0	0	0	0	0	0	0	1	0	0	0	1	0	0	0	0	0	0	0	0	0	0	0	0	0	0	0	1	1	0	0	0	0	0	0	0	0	0	0	0	2	0	0	0	0	0	0	0	1	2	0	2	0	0	0	0	0	0	0	0	0	0	1	0	0	0	0	0	1	0	0	0	0	0	0	0	0	1	0	0	0	1	0	0	0	0	0	0	0	0	0	0	0	1	0	0	1	0	0	0	0	0	1	0	0	0	0	1	0	1	0	1	0	0	0	0	0	1	0	0	0	0	0	0	0	0	0	0	0	0	0	1	1	0	0	0	0	1	0	0	0	0	1	0	1	4	0	0	0	1	0	0	0	3	0	0	0	0	0	0	1	1	0	0	0	0	0	0	0	0	1	0	0	0	4	0	0	0	0	0	0	0	0	0	0	0	1	0	0	0	1	1	0	0	0	0	0	0	0	0	1	0	2	1	0	1	0	0	0	0	0	2	0	0	0	0	1	0	0	0	1	0	1	0	0	0	0	0	0	0	0	0	0	1	0	0	0	0	1	0	0	0	0	0	1	0	0	0	0	0	0	0	0	0	0	0	0	0	0	0	0	0	0	0	1	1	1	0	0	0	1	1	0	0	0	0	0	0	1	0	0	0	0	1	0	0	0	0	0	0	0	0	0	0	0	0	0	0	0	0	0	0	3	1	0	0	0	0	0	0	0	0	0	0	0	0	0	0	0	0	0	0	0	0	0	0	0	0	0	0	0	0	0	1	0	1	0	0	0	0	0	0	0	0	0	0	0	0	0	0	0	0	0	0	0	0	0	0	3	0	0	1	1	0	0	0	1	0	0	0	0	0	0	0	1	0	0	0	0	0	0	3	1	0	0	0	1	0	0	0	0	0	0	0	0	1	0	0	0	1	0	0	0	0	0	0	0	0	0	0	0	0	0	0	0	0	0	0	1	0	1	1	0	0	0	0	0	0	0	1	0	0	0	0	0	0	0	0	0	1	0	0	0	0	0	0	0	0	1	0	0	0	0	1	0	0	0	0	1	0	0	0	0	0	1	0	0	0	0	0	0	1	0	0	0	0	0	0	0	0	0	0	0	0	0	0	0	0	1	0	0	0	1	0	0	2	0	1	0	0	0	0	1	0	0	0	0	2	0	0	0	0	1	0	0	0	0	0	1	0	1	0	0	0	0	0	0	0	0	0	0	0	0	0	0	0	0	0	0	0	0	0	0	0	0	0	0	0	0	1	0	0	2	1	1	0	0	0	0	0	1	1	0	1	0	0	0	0	0	0	2	0	0	0	0	0	0	0	0	0	0	0	0	0	0	0	0	0	0	0	0	1	0	0	0	0	0	0	0	0	0	0	0	0	0	0	0	0	0	0	0	0	0	0	0	0	0	0	0	0	1	0	0	0	0	0	5	0	0	0	1	1	1	0	0	0	1	0	0	0	0	0	1	0	0	0	1	0	0	0	0	0	0	0	0	0	0	0	0	0	0	1	0	0	0	0	0	0	1	0	0	0	1	0	0	0	0	0	0	1	0	0	0	0	0	0	0	0	0	1	0	1	0	0	0	0	1	0	0	0	0	0	0	0	0	0	0	0	1	0	0	0	0	0	0	0	0	1	0	0	0	0	0	0	0	0	0	0	0	0	1	2	0	0	0	0	0	0	0	0	0	1	0	1	0	0	0	0	0	0	0	0	0	0	0	0	0	1	0	0	0	0	1	0	0	0	0	0	0	0	0	0	2	0	0	0	1	0	0	1	0	0	0	1	0	0	0	0	0	1	0	0	0	1	0	0	1	0	0	0	0	0	0	0	0	0	0	0	0	0	0	2	0	0	0	0	0	1	0	1	0	0	0	1	0	1	0	0	1	0	0	0	0	0	1	0	0	0	0	0	0	0	0	2	3	0	0	0	0	0	0	0	0	0	0	0	0	0	0	1	0	0	0	1	0	0	0	0	0	0	0	0	0	0	0	0	1	0	0	0	0	0	0	0	0	0	0	0	1	0	0	0	0	0	0	0	0	0	1	0	0	0	1	0	0	0	0	0	1	1	0	0	0	0	0	0	0	0	0	1	1	0	0	0	0	0	0	0	0	2	0	0	0	0	0	0	0	0	0	0	0	0	0	0	0	0	0	0	0	0	0	1	0	0	1	0	3	0	0	3	2	1	3	0	3	0	0	1	0	0	0	0	0	1	0	0	1	0	0	2	0	2	0	1	0	0	0	0	0	0	1	0	0	0	0	0	0	0	0	0	0	0	0	0	0	1	0	0	0	3	0	0	0	0	0	0	0	0	0	0	0	0	0	1	0	0	0	0	1	0	1	0	0	0	0	0	0	0	0	0	0	2	0	0	0	0	0	0	0	0	1	0	1	0	0	1	2	1	0	0	0	0	0	0	0	0	0	0	0	0	0	0	0	0	0	0	0	0	0	0	1	0	1	1	0	0	1	0	0	0	0	0	0	0	0	1	0	1	0	0	0	0	0	0	0	0	0	0	0	0	0	0	0	1	1	1	0	0	0	0	0	0	1	0	0	0	0	0	0	0	0	0	0	0	0	0	0	0	0	1	1	0	0	0	0	0	0	0	0	1	0	0	0	1	0	0	0	0	0	0	1	0	0	0	0	0	0	0	0	0	0	0	0	0	0	0	0	0	0	0	1	0	1	0	0	0	0	0	0	0	0	1	0	0	0	0	0	1	0	0	0	0	0	0	0	0	1	0	0	0	0	2	0	0	0	0	0	0	0	0	0	0	1	0	0	0	0	0	0	0	0	0	0	1	0	0	0	0	0	0	0	0	0	0	1	0	0	0	0	0	0	0	1	0	0	0	0	0	0	0	0	1	0	0	0	1	0	0	1	0	1	6	0	1	0	0	2	1	1	0	0	0	0	0	0	0	0	0	1	1	0	0	0	0	0	0	0	0	0	0	0	0	0	0	0	0	0	0	0	1	0	0	0	0	1	0	1	0	0	0	0	0	0	0	0	0	2	1	0	0	0	0	0	0	0	0	0	0	0	0	0	1	0	2	1	0	0	0	0	0	0	0	0	0	0	0	0	0	0	1	0	0	0	0	0	0	0	0	0	0	0	1	0	0	1	0	1	1	1	0	0	0	0	0	0	0	0	0	0	1	0	0	0	0	0	0	0	1	0	0	0	0	0	0	0	0	0	0	0	0	0	0	0	0	0	0	0	2	0	0	1	0	0	0	0	1	0	0	0	1	0	0	0	0	0	0	0	0	0	0	1	0	0	0	0	0	0	0	0	0	1	0	0	0	0	0	0	0	0	0	0	0	0	0	0	0	1	0	0	1	0	2	0	0	0	0	0	1	0	0	0	0	0	0	1	0	0	0	0	0	0	0	1	0	0	0	0	0	0	0	0	0	0	2	0	0	1	0	0	0	0	0	0	0	0	0	0	0	0	0	0	0	0	0	0	1	0	0	0	0	0	0	0	1	0	1	0	0	0	0	0	0	0	0	0	0	0	0	0	0	0	0	0	0	0	0	0	0	0	0	0	0	1	0	3	1	0	0	0	0	0	0	0	1	1	0	0	0	0	1	0	0	0	0	0	0	0	0	0	0	0	0	0	0	0	2	0	0	0	0	0	1	0	0	0	0	0	0	1	0	0	0	0	0	0	0	0	0	0	0	0	0	0	0	0	0	0	0	0	0	0	0	0	0	1	0	0	0	0	0	0	0	0	0	0	0	0	0	0	0	0	0	0	1	0	0	0	0	1	0	1	1	1	0	0	0	0	0	0	0	0	0	0	0	0	1	1	0	0	0	1	0	2	0	0	0	0	0	0	0	0	0	0	0	0	0	0	0	0	0	1	0	0	0	0	1	0	0	0	1	0	0	3	0	0	0	0	0	0	0	0	0	0	0	1	0	0	0	0	1	0	0	0	0	0	0	0	0	0	0	0	0	0	0	3	1	0	0	0	0	2	0	1	0	0	0	0	0	1	0	0	0	0	0	0	0	0	1	0	0	6	0	0	0	0	1	0	0	0	1	0	0	0	0	0	0	0	1	1	0	0	0	1	0	1	0	1	0	0	1	3	1	2	0	2	1	0	0	0	0	0	0	0	1	0	0	0	0	0	0	0	0	0	0	2	0	0	0	0	1	0	0	1	0	0	1	1	0	1	0	0	0	0	0	0	1	0	0	0	0	1	0	0	0	0	0	0	0	0	0	0	0	0	1	0	1	1	0	0	0	0	1	0	0	0	0	0	0	0	0	0	0	0	0	0	1	0	0	0	0	0	0	1	0	0	0	0	0	1	0	0	0	1	0	0	0	0	0	0	1	0	1	0	0	0	0	0	0	0	0	2	0	0	0	0	1	1	0	0	0	0	0	0	0	0	0	0	0	0	0	0	0	0	0	0	0	0	0	0	0	0	0	0	1	0	0	0	0	0	0	0	0	0	1	0	0	0	0	0	0	0	0	0	0	1	0	0	0	0	0	0	0	0	0	1	0	0	1	2	1	0	0	0	0	0	0	0	0	0	0	0	1	0	0	0	0	0	1	0	0	0	0	0	0	0	0	0	0	0	0	0	1	0	0	0	0	0	0	0	0	0	0	0	0	1	0	0	0	0	0	0	0	0	0	0	0	0	0	0	1	1	0	0	1	0	0	0	0	0	0	0	0	1	2	0	0	0	0	0	0	0	0	0	0	1	0	0	0	0	0	0	0	0	0	0	0	0	0	0	0	0	0	0	0	0	0	0	0	0	0	0	0	0	0	0	0	0	0	0	0	0	0	1	1	0	0	0	0	0	0	0	0	0	0	0	0	0	0	0	0	0	0	0	0	1	0	1	0	0	0	0	0	0	1	0	0	1	1	0	0	0	0	0	0	0	0	0	0	0	0	0	0	0	0	0	0	0	0	0	0	0	0	0	0	0	0	0	0	0	0	0	0	0	0	0	0	0	0	0	0	0	1	1	1	1	0	0	0	0	0	1	0	0	0	0	1	0	0	0	0	0	0	0	0	0	0	0	1	0	3	0	1	1	0	0	0	0	0	0	0	0	0	0	0	0	0	0	1	0	0	0	1	0	0	0	0	0	0	0	0	2	0	0	0	0	1	0	0	0	0	0	0	0	0	1	0	0	0	0	0	0	0	0	1	0	0	0	0	0	0	0	1	0	1	1	0	0	0	0	0	0	0	0	0	0	0	0	0	0	0	1	0	0	0	4	0	0	0	0	0	0	0	0	0	0	0	0	0	0	0	0	0	0	0	0	0	0	0	0	0	1	0	0	0	0	0	0	0	0	0	0	0	0	0	0	0	1	0	0	0	0	0	0	0	0	0	2	2	0	0	0	0	0	0	0	0	0	0	0	0	0	0	0	1	0	0	0	0	0	0	0	0	0	0	2	0	0	0	0	0	1	0	1	0	0	0	0	0	0	0	0	0	0	1	0	0	0	0	0	0	0	0	0	0	1	0	0	1	0	0	0	0	0	0	0	1	0	0	0	0	0	1	0	0	1	1	3	0	0	0	0	0	0	0	0	0	0	0	1	0	0	0	0	0	0	0	0	1	1	0	0	0	0	0	0	0	0	0	0	0	0	1	0	0	0	0	0	0	0	0	0	0	0	0	0	0	0	0	0	0	0	0	0	0	0	0	0	0	0	0	0	0	0	0	0	0	0	0	0	0	0	0	1	0	0	0	0	0	1	1	0	0	0	0	0	0	0	0	0	0	0	0	0	1	0	0	0	0	0	0	0	0	0	0	0	0	0	0	0	0	0	0	0	0	0	0	0	0	0	0	2	0	0	1	0	1	0	0	0	0	1	0	0	0	0	1	0	0	0	0	0	0	0	0	0	0	1	1	0	0	0	0	0	0	1	0	0	0	0	1	0	0	0	0	0	1	0	0	0	0	0	0	0	0	0	0	0	0	0	0	0	0	0	0	1	0	0	4	0	0	0	0	0	0	0	0	1	0	0	0	0	0	0	0	0	0	0	0	0	0	1	0	0	0	0	0	0	0	0	0	0	0	0	0	0	0	0	0	0	2	0	0	0	0	1	0	0	0	0	0	0	0	0	0	0	0	0	0	1	0	0	0	1	0	0	0	0	0	0	0	0	0	0	0	0	0	0	0	0	0	0	1	0	0	0	0	0	0	0	0	0	0	0	0	0	0	0	0	0	0	0	0	1	0	0	0	0	0	1	0	2	1	0	0	2	0	0	0	0	0	0	0	1	0	0	0	5	0	0	1	0	1	0	1	0	0	2	0	0	0	0	1	0	0	0	0	1	0	0	0	0	0	0	0	0	0	1	2	0	0	0	1	0	0	0	0	0	0	0	0	0	0	0	0	0	0	1	1	0	0	0	0	1	0	0	0	0	0	0	0	1	0	0	0	1	0	0	0	0	1	0	0	1	0	0	0	1	1	0	0	0	0	0	0	0	0	0	0	0	0	0	0	1	0	0	0	1	0	0	0	0	0	1	2	0	0	0	0	0	0	0	0	0	0	0	0	1	0	0	1	0	0	0	0	0	0	0	0	0	0	0	0	0	0	0	0	2	0	0	0	0	0	0	0	2	0	0	0	0	0	0	0	1	0	0	0	0	0	0	0	0	0	0	0	0	0	0	0	0	0	0	0	0	2	0	0	0	1	1	0	0	0	0	0	0	1	0	0	0	0	0	0	0	3	0	0	1	0	0	0	0	0	0	0	0	0	0	0	1	0	0	0	0	0	0	1	0	0	0	0	0	0	0	0	0	0	1	0	0	1	0	0	0	0	0	1	1	0	0	0	0	2	0	1	0	0	0	0	0	0	0	0	0	2	1	0	0	0	0	0	0	0	0	0	0	0	0	1	0	0	1	0	0	0	0	0	1	1	0	0	0	0	0	0	0	0	2	0	0	0	0	0	0	0	0	0	0	1	0	0	0	0	0	1	0	0	0	0	0	0	0	0	0	0	0	0	0	0	1	0	0	0	0	0	0	0	1	0	0	0	0	0	0	0	1	1	2	0	0	0	0	0	0	0	1	0	0	0	0	0	0	1	1	0	0	0	0	0	1	0	0	2	0	0	0	0	0	0	0	0	0	0	0	0	0	0	0	1	0	0	0	0	0	0	0	1	0	0	0	0	0	0	1	1	0	0	0	0	0	0	2	0	0	0	0	1	1	0	2	0	0	0	0	0	0	0	0	1	0	0	0	0	0	0	0	0	0	0	0	1	0	0	1	0	0	0	0	0	1	0	0	0	0	0	0	0	0	1	0	0	0	0	0	0	1	0	0	0	0	0	0	0	0	0	0	0	0	0	0	0	0	0	1	0	0	0	0	0	0	1	0	2	0	0	0	0	0	0	0	0	0	0	0	0	1	0	0	1	0	0	0	0	0	0	0	0	0	1	0	0	0	0	1	1	0	0	0	0	0	0	0	0	0	0	0	1	0	0	0	1	0	1	1	0	0	0	0	0	0	2	0	0	0	0	0	0	0	0	0	1	0	0	0	0	0	0	0	0	0	0	0	0	0	0	0	0	0	1	0	0	1	0	0	0	0	0	0	1	0	0	0	0	0	0	0	0	0	0	0	1	0	0	0	0	0	0	0	0	0	0	0	0	0	0	0	0	1	0	0	0	0	0	0	0	0	0	0	0	0	0	0	1	0	0	0	0	0	0	1	0	0	0	3	0	0	0	0	0	0	0	0	0	0	0	0	0	0	0	0	1	0	0	0	0	0	0	0	0	2	0	0	0	1	0	0	0	0	0	1	0	1	0	0	0	0	0	0	0	0	0	0	0	0	0	0	0	0	1	0	0	0	0	0	0	0	0	0	0	0	0	0	1	0	1	0	0	0	0	0	0	0	0	0	1	0	0	2	0	0	0	1	0	0	0	0	0	0	1	0	1	0	0	0	1	0	0	0	1	1	0	0	0	0	0	0	0	0	0	0	0	0	0	0	0	0	0	0	0	0	0	0	0	1	0	0	0	1	1	0	0	0	0	1	0	0	1	0	0	0	0	0	0	0	0	0	0	0	0	0	0	0	0	0	0	0	0	0	0	0	0	0	0	3	0	0	0	1	0	0	1	0	0	0	0	0	0	0	0	0	0	1	0	0	1	0	0	0	0	0	0	0	0	0	0	0	0	0	0	1	0	0	0	0	0	1	0	0	1	1	0	0	0	0	0	0	0	0	0	0	2	0	0	0	0	0	0	0	0	0	0	0	0	1	0	0	0	0	1	0	0	0	0	0	0	0	0	0	0	1	0	0	0	0	0	1	0	0	0	0	0	0	0	0	0	0	0	1	0	0	0	0	1	0	0	2	0	0	0	0	0	0	0	0	0	1	0	0	0	1	0	0	0	1	0	2	0	0	0	0	0	0	0	0	0	1	0	0	0	1	0	0	1	0	1	0	0	0	0	0	1	0	0	1	0	0	1	0	0	0	1	0	0	0	0	0	0	0	0	0	1	0	1	1	0	0	0	0	0	0	0	0	0	1	0	0	0	0	0	0	1	0	1	2	1	0	0	0	0	0	0	0	0	0	0	0	1	0	1	0	0	0	5	0	0	0	1	0	0	0	0	0	1	0	0	0	0	0	0	0	0	1	0	0	0	2	0	0	0	0	0	0	1	0	0	0	0	2	1	0	0	0	0	0	0	0	2	0	0	0	0	0	0	1	0	0	0	0	0	1	0	1	0	0	0	0	0	0	0	1	0	0	1	0	0	0	1	0	0	0	0	0	0	0	0	0	0	0	0	1	1	0	0	0	0	0	0	0	0	0	0	0	2	0	0	1	2	0	0	0	0	1	0	0	0	0	0	0	0	0	0	0	1	0	0	0	0	2	1	0	0	0	0	0	2	1	0	0	0	0	0	0	1	0	0	0	0	0	0	0	0	0	0	0	0	0	0	0	0	0	0	2	1	2	0	0	0	0	0	0	0	0	0	0	0	0	0	0	0	0	0	0	0	0	0	0	1	0	0	0	0	0	1	2	0	0	0	0	0	0	1	0	0	0	0	0	0	0	0	0	1	0	2	0	0	1	0	0	0	0	0	0	1	0	0	0	0	1	0	0	0	0	0	0	0	0	0	0	1	0	0	0	0	0	0	0	0	0	0	0	0	0	0	0	0	0	1	1	0	0	1	0	1	0	0	0	0	1	0	0	0	0	1	0	1	0	0	0	0	0	0	0	0	0	0	0	0	0	0	0	0	0	0	0	0	0	0	0	1	0	0	0	0	1	0	0	0	1	0	0	0	0	0	0	1	0	0	0	0	0	0	0	1	1	2	0	0	0	1	0	0	0	0	0	0	1	0	0	0	0	0	0	0	1	0	0	0	0	0	0	0	0	0	0	0	0	0	0	0	0	0	0	0	0	0	0	0	0	1	0	0	0	0	0	0	0	0	0	0	0	0	0	0	0	0	0	1	2	0	0	0	0	0	0	0	0	1	0	0	0	0	0	0	0	0	0	0	0	0	0	0	0	1	0	0	0	0	0	0	0	0	0	0	0	0	0	0	0	0	0	0	0	0	0	0	0	0	0	0	1	1	0	0	0	0	0	0	0	0	1	0	1	0	0	0	0	0	0	1	0	1	0	1	3	0	1	0	0	0	0	0	0	1	0	0	0	0	0	0	0	0	0	0	0	1	0	0	0	0	0	0	0	0	0	0	0	0	0	0	0	1	0	0	0	0	0	1	1	0	0	0	1	2	0	0	0	1	0	0	0	1	0	0	0	0	0	0	1	0	0	0	1	0	0	0	0	0	0	0	0	0	0	3	0	0	0	0	0	0	0	0	0	0	0	0	3	1	0	1	0	0	0	0	0	0	0	0	0	0	0	0	0	0	0	0	1	0	1	0	0	0	0	0	1	0	2	0	0	0	0	0	0	0	0	0	0	1	0	0	1	0	0	1	1	1	0	0	1	1	1	0	1	0	0	1	0	0	0	0	0	0	0	0	0	0	0	0	0	0	1	1	0	0	0	1	0	0	0	0	0	0	0	0	0	0	0	0	0	0	0	0	0	0	0	0	0	0	0	0	0	0	0	0	0	1	0	0	0	1	0	0	0	1	0	0	1	0	0	0	1	0	2	0	0	1	0	0	0	1	0	0	0	0	0	0	0	0	0	0	0	0	3	1	0	0	0	0	0	0	0	0	0	0	0	0	0	0	0	0	0	0	0	0	0	0	0	0	0	1	0	0	0	0	0	0	0	0	0	0	0	0	0	1	0	0	0	0	0	0	0	1	1	0	0	1	0	0	0	0	1	0	0	0	0	0	0	0	0	0	0	0	0	0	1	0	0	0	0	0	0	0	2	0	2	0	0	0	0	0	0	0	0	1	0	0	0	0	1	0	0	0	0	0	0	0	0	0	0	1	0	0	0	0	0	0	0	0	1	0	0	0	0	0	0	0	1	0	0	0	0	0	0	1	0	0	0	0	0	1	0	1	0	0	0	0	1	0	0	0	0	0	0	0	0	0	0	2	0	0	0	0	0	0	0	0	0	0	0	0	0	0	0	1	0	0	1	0	0	0	0	0	0	0	0	0	0	0	0	1	0	0	1	0	1	0	0	0	0	0	0	1	0	1	0	0	0	0	0	0	0	0	1	0	0	0	1	0	0	0	0	0	0	0	0	1	0	0	0	0	0	0	0	0	1	0	0	0	0	0	2	0	0	0	0	0	0	0	1	0	0	0	0	0	0	0	0	0	0	1	0	0	0	0	1	0	0	0	1	0	0	0	0	0	2	0	0	1	0	0	0	0	0	0	0	0	0	0	1	0	0	1	0	0	0	0	0	0	0	0	0	0	0	0	0	0	0	1	0	2	0	1	0	0	0	0	0	0	0	0	0	0	0	1	0	0	0	0	0	0	0	2	0	1	0	1	0	0	0	0	0	1	1	0	0	0	0	0	0	0	0	1	0	0	0	0	0	0	2	0	0	1	0	0	0	0	0	0	0	0	1	0	0	0	0	0	0	0	0	0	0	0	0	0	1	0	0	0	1	0	0	0	0	0	0	0	2	0	2	0	1	1	0	0	0	0	0	0	1	0	0	0	1	0	0	0	0	0	0	0	0	0	0	0	0	0	0	0	0	0	0	0	0	0	0	0	2	0	0	1	0	0	0	0	0	0	0	0	0	0	0	0	0	0	0	0	0	0	0	1	1	0	0	0	0	0	0	0	0	0	0	1	0	0	0	1	0	1	1	0	0	0	0	0	1	0	0	0	0	0	1	0	0	0	2	0	0	0	0	1	1	0	1	1	1	0	0	0	0	0	0	0	0	0	0	0	0	0	1	1	0	0	0	0	1	1	0	0	0	0	0	0	0	0	0	0	0	0	1	0	0	0	0	0	0	0	0	1	0	0	0	0	0	0	0	0	0	0	0	0	0	0	0	0	0	0	0	0	0	1	0	0	0	0	0	0	1	0	0	0	0	0	0	0	0	0	0	0	0	0	0	0	0	0	0	1	0	0	0	0	0	0
N0.HOG0006071	0	0	0	0	0	0	1	0	1	0	0	0	0	2	0	0	0	0	0	2	0	1	0	0	0	0	0	0	0	0	1	0	0	0	1	0	0	0	0	0	0	0	1	0	0	0	0	0	0	1	0	0	0	1	1	2	0	0	0	0	1	0	0	0	1	1	0	1	2	0	0	0	1	0	0	0	0	0	1	0	0	0	1	0	0	0	0	0	0	0	0	0	0	1	0	0	0	0	0	0	0	1	0	1	0	0	1	0	0	0	0	1	0	1	0	0	0	0	0	0	1	0	0	0	0	0	2	0	0	0	0	0	0	0	0	0	1	0	0	0	0	0	0	0	0	0	0	1	0	0	0	0	0	1	0	0	1	1	0	1	0	0	0	0	0	0	0	0	0	0	0	0	0	0	0	0	0	1	0	0	0	0	0	0	1	0	2	0	0	0	0	0	0	0	0	0	0	0	0	0	0	0	0	3	0	1	0	0	1	0	1	0	0	0	0	0	0	0	1	2	0	0	0	0	0	0	0	1	0	0	1	0	0	0	0	0	0	0	0	0	0	0	0	0	0	0	0	1	0	0	0	1	0	0	1	0	0	0	0	0	0	0	0	0	0	0	0	2	0	0	1	0	0	1	0	0	0	0	0	1	0	0	0	0	0	0	1	0	0	0	0	0	0	0	2	0	1	0	0	0	0	0	0	0	0	0	0	0	0	0	0	0	0	0	0	0	0	0	0	0	0	0	0	0	0	1	1	0	0	0	1	0	1	0	0	0	0	0	0	1	0	0	1	0	0	0	0	0	0	0	0	0	1	0	1	0	0	0	0	0	0	0	1	0	1	0	1	1	0	0	0	0	0	0	0	0	0	2	0	0	0	1	0	0	1	0	0	0	0	0	0	1	0	0	0	0	0	1	0	0	0	0	0	0	1	0	0	1	0	0	0	0	0	0	0	0	0	0	0	0	0	0	0	2	0	0	0	0	1	0	0	0	0	1	0	0	1	0	0	0	0	1	0	0	0	0	0	0	0	0	0	0	0	0	2	0	0	0	0	0	0	0	1	0	0	0	1	0	2	2	0	0	0	0	0	0	0	0	0	0	0	0	0	0	0	1	0	0	0	0	0	0	0	1	0	0	0	0	0	0	0	0	0	0	0	2	0	0	1	0	0	0	0	0	0	0	0	0	0	1	1	0	1	0	0	0	0	0	0	0	0	0	0	0	0	0	0	0	0	0	0	0	0	0	0	1	0	0	1	1	0	0	0	0	0	0	0	0	0	0	0	0	0	1	0	1	1	1	1	0	0	0	0	0	0	0	0	1	1	0	0	1	0	0	1	0	0	0	0	1	1	0	0	0	0	1	0	2	0	0	1	0	0	0	0	0	0	0	0	0	0	0	0	0	0	0	0	0	1	0	0	0	0	0	0	0	0	0	0	1	1	0	2	0	1	0	0	0	0	0	0	1	0	0	0	0	1	0	0	0	0	0	0	0	0	0	0	1	0	1	0	2	0	0	0	0	0	0	0	0	0	0	1	0	1	0	0	0	2	0	0	0	0	0	0	0	0	0	0	0	0	0	1	0	0	1	0	0	1	0	0	1	2	0	0	0	0	1	0	0	0	1	0	0	0	0	0	0	0	1	0	0	0	0	0	0	0	0	0	0	0	0	0	0	0	0	0	0	0	0	0	0	0	1	0	0	0	0	0	0	0	0	0	0	0	0	0	0	0	0	0	0	0	0	0	0	0	0	0	0	0	0	0	0	0	0	0	0	0	0	2	0	0	0	0	0	0	0	0	1	0	0	0	0	0	0	0	0	0	0	0	1	0	0	0	0	0	0	0	0	0	0	0	0	0	0	0	0	0	0	0	0	0	0	0	0	0	1	0	0	0	0	0	1	0	3	1	0	0	0	0	0	0	0	0	0	0	0	0	0	0	0	0	0	1	0	0	1	0	0	0	0	0	0	0	0	0	0	0	0	1	0	0	0	0	0	0	0	1	0	0	0	0	0	0	1	0	0	0	0	0	0	0	0	0	0	0	0	0	2	0	0	0	0	0	1	0	0	0	0	0	1	0	0	0	0	0	0	0	0	0	0	0	0	0	0	1	0	0	0	0	0	0	0	0	0	0	0	1	0	1	0	0	0	0	0	0	1	0	0	0	1	0	0	1	0	0	0	0	0	0	0	0	0	0	0	0	1	2	1	0	0	0	0	0	1	0	0	0	0	0	0	0	0	0	0	0	0	0	0	0	0	0	0	0	0	0	0	0	0	0	0	0	0	0	0	0	0	0	0	1	0	0	0	0	2	0	0	0	0	0	0	0	0	0	0	0	0	0	0	0	1	0	0	0	0	0	0	0	0	1	0	0	0	1	0	0	0	0	0	0	0	1	0	0	0	0	0	0	0	0	0	0	0	0	0	0	0	0	0	0	0	1	0	0	1	0	0	2	0	0	0	0	0	0	0	1	1	0	0	1	0	0	1	1	0	0	0	0	0	0	0	0	0	0	0	0	0	0	0	0	0	0	0	0	0	0	0	0	0	0	0	1	2	0	0	0	0	0	0	0	0	1	0	0	0	0	0	0	0	3	0	0	0	0	0	0	0	0	0	0	0	0	0	0	0	0	0	0	0	0	0	0	0	0	0	0	0	0	0	0	0	0	0	0	0	0	0	0	0	0	0	0	0	0	0	0	0	0	0	0	0	0	0	0	1	0	0	1	0	0	0	0	0	0	0	0	1	2	1	0	0	1	0	0	0	0	0	0	0	0	0	0	0	0	0	1	0	1	0	0	1	0	0	0	0	0	1	0	0	0	0	0	2	0	0	0	1	0	0	0	0	1	0	0	0	0	0	0	0	0	0	0	0	0	0	0	0	0	0	0	0	0	0	1	0	0	0	0	0	0	0	0	0	0	0	0	0	0	0	0	0	0	0	0	0	0	1	0	0	0	0	0	0	0	0	0	0	0	1	0	0	0	0	1	0	0	0	0	0	0	0	0	0	0	0	0	0	0	0	0	0	0	0	0	0	0	0	1	0	0	0	0	0	0	0	0	1	0	0	0	1	0	0	0	1	1	1	0	0	0	0	0	0	0	0	0	0	2	0	0	0	0	0	0	0	0	0	0	0	0	1	0	0	0	1	0	0	0	0	1	0	0	0	0	0	1	0	0	1	0	0	0	0	1	0	0	0	1	0	0	0	0	0	0	1	0	0	0	1	0	0	0	0	0	1	0	0	0	0	0	0	0	0	0	0	0	0	0	1	0	0	0	0	0	0	0	0	1	0	0	0	0	0	0	0	0	0	0	0	0	0	0	0	0	0	0	0	1	0	2	0	0	0	0	0	0	0	0	0	0	0	0	0	0	0	0	0	0	0	1	0	0	2	0	0	0	0	0	1	0	0	0	0	0	0	0	1	1	0	1	1	0	0	0	0	0	2	0	0	0	1	0	0	1	1	0	0	0	0	0	0	2	0	0	0	0	0	0	0	1	0	0	0	0	0	0	0	0	1	0	0	1	0	0	0	0	1	0	0	0	0	0	0	0	0	2	0	1	0	0	0	0	1	0	0	0	0	0	0	0	0	0	0	1	0	0	0	0	0	0	0	0	0	0	1	0	0	0	2	0	0	1	0	0	0	0	0	0	0	0	1	0	0	1	0	0	0	1	0	0	2	0	0	0	0	0	0	0	0	0	0	0	0	0	0	0	0	2	0	0	0	0	1	0	0	0	0	0	1	0	1	0	2	0	0	0	0	0	0	0	0	0	0	0	0	0	0	0	0	0	0	1	0	1	0	0	0	0	0	0	0	0	0	0	0	0	0	0	0	1	0	0	0	1	0	0	0	0	0	0	0	1	0	0	0	0	0	0	0	0	1	0	0	0	0	0	0	0	0	0	0	0	0	0	0	1	0	0	0	0	0	0	0	0	1	0	1	1	0	4	0	0	0	0	2	0	0	0	0	0	1	0	0	0	0	0	0	0	1	0	0	1	0	0	0	0	0	0	0	0	1	0	0	0	0	0	2	0	0	0	0	0	0	0	0	0	0	0	0	0	0	0	0	0	0	0	0	0	0	0	1	0	0	0	0	0	0	0	0	0	0	0	0	0	0	0	0	0	0	0	0	0	0	0	0	0	1	0	0	0	0	0	0	1	0	0	0	0	0	0	0	0	0	0	0	0	0	0	0	0	0	0	0	0	0	0	0	2	0	0	0	0	0	0	0	0	2	0	0	0	0	0	0	0	0	0	0	0	0	1	0	0	0	0	0	0	0	0	0	0	0	0	0	0	0	0	0	0	0	0	0	0	1	0	0	0	0	0	1	0	0	0	1	0	0	0	0	0	0	0	0	1	1	0	0	0	0	0	0	0	0	0	2	0	0	0	0	1	1	0	0	0	1	0	0	0	0	0	1	0	0	0	0	1	0	0	1	0	0	1	0	0	0	0	0	0	1	0	1	0	0	0	0	1	0	0	0	0	0	0	0	0	0	0	0	0	0	0	0	1	0	0	0	1	0	0	1	0	0	0	0	0	1	1	1	0	0	0	0	0	3	1	0	0	2	0	1	0	0	0	0	1	0	0	0	0	0	0	2	0	0	1	0	1	0	0	0	0	0	1	0	0	0	0	1	0	0	0	0	0	0	0	0	0	2	0	0	0	0	0	0	1	0	0	0	0	0	0	0	1	0	0	0	1	0	0	0	0	0	0	0	2	0	1	0	0	0	0	0	0	0	0	0	0	0	0	0	0	0	0	1	0	0	0	0	0	0	1	0	0	0	0	0	0	0	0	0	0	2	0	1	0	0	0	0	0	0	0	2	0	0	0	1	0	0	0	0	1	0	0	0	0	0	0	0	0	0	0	0	1	1	1	0	0	0	0	0	0	0	1	0	0	0	2	0	0	0	0	0	0	0	0	0	0	0	1	0	0	1	1	0	0	0	0	0	0	0	0	0	0	0	0	0	0	0	0	0	1	0	1	1	1	0	1	0	0	0	0	1	0	1	0	3	0	0	0	0	0	0	0	0	0	0	0	1	0	0	0	1	0	0	0	1	0	0	1	0	0	0	0	0	0	1	1	0	0	0	0	1	2	0	0	0	0	0	0	0	0	1	0	0	1	0	0	0	0	0	0	0	0	1	0	0	0	0	0	0	0	0	0	0	0	0	0	0	1	0	0	0	0	1	1	0	0	0	0	0	0	0	0	0	0	0	0	1	0	0	0	0	0	0	0	0	0	0	0	0	0	0	0	0	0	0	0	1	0	0	0	0	1	0	0	0	2	0	0	0	0	0	0	2	0	0	0	0	0	0	0	0	0	1	0	0	1	1	0	0	0	0	0	0	1	0	0	0	0	0	0	0	0	0	0	0	0	0	0	0	0	0	1	0	0	0	0	0	0	0	1	0	0	0	0	0	0	0	0	1	0	0	0	0	1	0	0	0	0	0	0	0	0	0	1	1	0	0	0	0	0	0	0	0	1	1	1	0	1	0	0	0	0	0	1	0	2	1	1	0	0	0	1	0	0	0	0	0	0	0	1	0	0	0	0	0	0	0	0	0	0	0	1	0	0	1	0	0	0	0	0	3	1	1	0	0	0	0	0	0	0	0	0	0	0	0	0	0	0	2	1	0	0	2	0	0	0	0	0	0	0	0	0	0	1	1	0	0	0	0	0	0	0	0	1	0	0	0	0	0	1	1	0	1	0	0	0	0	1	0	0	0	0	0	0	0	0	0	0	0	0	0	0	0	0	0	0	0	0	0	0	0	0	0	0	0	0	0	0	1	0	0	0	2	0	0	0	0	0	0	0	1	1	2	0	0	0	2	1	0	0	0	0	0	0	0	0	0	0	0	0	0	2	0	0	0	0	0	0	1	0	0	0	0	0	0	0	0	0	0	1	0	0	2	0	1	0	0	0	0	0	0	0	0	0	1	0	0	0	0	0	0	0	0	0	0	0	0	0	1	1	0	0	0	0	0	1	0	0	0	0	0	0	0	1	1	0	0	0	0	0	0	0	2	0	0	0	0	0	0	1	1	0	1	0	0	0	0	0	0	0	0	0	0	0	0	0	0	0	0	0	0	0	0	0	0	1	0	1	0	0	0	0	0	0	1	1	2	0	1	0	0	0	1	0	1	0	0	0	0	2	1	0	0	0	0	0	0	0	0	0	0	0	0	0	0	0	0	4	0	0	0	1	0	0	0	1	0	0	0	2	0	0	0	1	0	0	0	1	1	0	1	0	0	1	0	0	0	0	1	1	0	0	0	0	0	0	1	0	0	0	0	0	0	0	0	0	1	0	0	0	0	0	0	0	0	1	0	0	1	0	0	0	0	0	1	4	0	0	0	0	1	0	0	0	1	0	0	0	0	0	0	0	0	2	0	0	2	0	0	0	0	0	0	0	0	0	0	0	0	1	1	0	0	0	0	0	0	0	0	0	0	1	0	0	0	0	0	0	0	0	0	0	0	0	0	0	0	0	0	0	0	0	0	0	0	0	0	0	1	0	0	0	0	1	0	0	1	0	0	0	0	0	0	2	0	0	0	0	0	0	1	0	0	0	0	0	0	0	0	0	0	0	0	0	0	0	1	0	0	0	1	0	0	0	0	1	0	0	0	0	0	0	0	0	0	0	0	0	0	0	0	0	1	0	0	0	1	0	0	0	0	0	0	0	0	0	0	0	0	1	0	0	0	0	0	0	1	1	0	0	0	0	2	1	0	0	0	0	0	1	0	0	1	0	0	0	0	0	0	0	0	1	0	0	0	0	0	0	0	0	1	2	0	0	0	0	0	0	0	0	0	0	0	0	0	0	1	1	1	0	0	0	0	0	0	0	0	0	0	2	0	0	2	1	0	0	0	0	0	0	0	0	1	0	0	1	1	0	0	0	0	0	0	0	0	0	0	0	2	0	2	0	1	0	0	0	1	0	0	0	1	0	0	0	0	0	0	0	0	0	0	0	0	0	0	1	0	1	0	1	0	0	0	0	0	0	0	0	0	0	0	1	0	0	0	0	0	0	0	0	0	0	0	0	1	0	0	0	0	0	0	0	0	0	0	0	0	0	0	0	1	0	0	0	0	0	0	0	1	1	0	0	0	0	0	0	0	0	0	0	0	0	0	0	0	0	0	0	0	0	2	1	1	0	0	0	0	1	0	0	0	0	0	0	1	0	0	0	2	0	0	0	0	1	0	1	0	1	0	0	0	0	0	0	0	0	0	0	0	0	0	0	1	0	0	0	1	0	0	0	0	0	0	1	0	1	0	0	0	0	1	0	0	0	0	0	0	0	0	0	0	0	0	0	0	0	2	0	0	0	0	0	0	0	0	2	0	1	0	0	0	0	0	0	0	0	0	0	0	0	0	0	0	0	0	0	0	0	0	0	0	0	0	0	0	0	2	0	0	0	1	0	2	0	0	1	0	0	0	0	0	0	0	0	0	0	0	0	0	0	1	0	0	0	1	0	0	0	0	0	0	0	0	0	0	0	0	0	0	1	0	0	0	0	0	1	0	0	0	0	0	0	0	0	0	1	0	0	0	0	0	0	2	0	0	0	0	0	0	0	0	0	0	0	0	0	1	0	0	2	0	0	0	0	0	0	0	0	0	1	0	0	0	0	0	0	0	1	0	0	0	0	0	0	0	0	0	0	1	0	0	0	0	0	0	0	0	1	0	0	1	0	2	0	0	0	0	0	0	0	0	0	1	0	0	0	0	0	0	0	0	0	0	0	0	0	0	0	0	1	0	0	0	0	0	0	0	0	0	0	0	0	0	0	0	0	0	0	1	0	0	0	0	0	0	0	0	0	0	1	0	0	0	0	0	0	0	0	0	0	0	0	0	0	0	3	0	0	0	0	1	0	0	0	0	1	0	0	0	0	0	0	0	0	0	0	0	1	0	0	0	0	0	0	1	0	2	0	0	0	0	0	0	0	0	1	0	0	0	2	0	0	0	0	0	0	0	0	0	0	0	0	1	0	0	1	0	0	0	0	0	2	0	1	0	0	1	0	0	0	1	0	1	0	0	0	1	0	0	0	0	0	0	0	0	1	1	0	0	0	0	0	0	0	1	0	0	0	1	0	0	0	0	1	0	2	0	0	0	0	0	0	0	1	1	0	0	0	0	0	1	1	0	0	1	0	0	0	1	0	0	0	0	0	0	0	1	0	0	0	0	0	0	0	0	1	0	0	1	0	0	1	0	0	0	1	0	0	0	0	0	0	0	0	0	0	0	0	0	2	0	1	1	0	0	0	0	1	0	0	0	0	0	0	1	1	0	0	0	1	0	0	0	0	0	0	0	0	0	0	0	0	0	0	0	0	2	0	1	0	0	0	0	0	0	1	1	0	0	0	0	0	0	0	0	0	0	0	0	0	0	0	0	0	0	0	0	1	0	0	0	0	0	0	1	0	0	0	0	1	1	0	0	0	0	0	0	0	0	0	1	0	0	0	0	0	0	0	0	0	0	0	0	0	0	1	0	0	0	0	0	0	0	0	1	1	0	0	0	0	0	1	0	0	0	0	0	1	0	0	0	0	0	0	0	0	0	0	0	0	0	0	0	0	0	0	0	1	0	0	1	0	0	0	0	0	0	0	0	3	1	0	0	0	0	0	2	0	0	0	0	0	0	0	0	0	0	0	0	0	0	0	0	0	0	0	0	0	0	0	0	0	0	0	0	0	0	0	0	0	0	0	0	0	0	0	0	0	0	0	0	0	0	0	0	0	0	0	0	0	0	0	1	0	1	0	1	0	0	0	0	0	0	0	0	0	0	0	0	0	0	0	0	0	0	0	0	0	1	0	0	0	0	0	0	0	0	0	0	0	1	0	0	1	0	0	0	0	0	0	0	0	0	1	0	0	0	0	0	0	1	0	0	0	0	0	0	0	0	0	0	0	0	1	0	0	0	0	0	0	0	0	0	0	0	0	0	0	0	0	0	0	0	0	0	0	0	0	0	0	0	0	0	0	1	0	0	0	2	0	1	1	0	0	0	2	0	1	0	0	1	0	0	0	0	0	0	1	0	0	0	0	0	0	0	0	0	0	0	0	0	0	0	1	1	0	1	0	0	0	0	0	0	0	0	0	0	0	0	0	0	0	0	0	0	0	2	0	0	0	0	0	1	1	0	0	0	0	0	0	0	0	1	0	0	1	4	0	0	0	0	0	0	0	0	0	0	0	0	0	0	1	1	0	0	1	0	0	0	0	0	0	0	0	1	0	0	0	0	0	1	0	0	0	0	0	0	0	0	0	0	0	1	0	0	0	0	0	0	0	0	1	0	0	1	1	0	1	0	0	0	0	0	0	0	0	0	0	0	1	0	0	1	0	0	0	2	2	0	1	3	0	0	1	1	0	1	0	0	0	0	0	0	0	0	0	0	0	0	0	0	0	0	1	0	0	0	0	0	0	0	1	0	0	0	0	0	0	0	1	0	0	0	2	0	0	0	0	1	0	0	0	0	0	1	0	0	0	1	1	0	1	0	1	1	0	0	2	1	0	1	0	3	0	0	0	1	1	0	0	0	0	1	1	0	0	0	0	0	0	0	1	0	0	1	0	0	0	0	0	1	0	0	2	0	1	0	0	0	0	0	1	0	0	0	0	2	0	0	0	0	0	0	0	0	0	0	0	0	1	0	0	0	0	0	0	1	0	0	0	0	0	0	1	1	0	1	0	0	0	0	0	0	1	0	0	0	0	0	0	0	0	0	0	0	0	0	0	0	1	0	1	0	0	0	0	0	0	0	0	0	1	0	0	0	1	0	2	0	0	0	0	1	0	0	0	0	0	0	0	0	1	0	0	0	1	0	0	0	0	0	0	1	0	0	0	0	0	0	0	0	0	0	0	0	0	1	0	0	0	0	0	0	0	0	0	0	0	0	0	0	1	0	0	0	0	0	0	0	0	1	0	0	0	0	0	0	0	0	0	0	0	0	0	0	0	0	0	0	0	0	0	0	0	0	0	0	0	0	0	0	0	0	0	0	0	2	0	0	0	1	0	0	0	1	0	0	2	0	0	0	0	0	2	0	0	0	0	0	0	2	0	0	0	0	0	0	0	1	1	0	0	0	0	0	0	1	0	0	0	0	0	0	1	0	0	0	0	0	0	0	0	0	0	1	0	0	0	0	0	0	0	0	1	1	0	0	0	0	0	0	0	0	2	1	0	0	0	0	0	0	0	0	0	0	2	0	0	0	0	0	0	0	1	0	3	1	0	0	1	0	0	0	0	0	0	1	0	0	0	1	0	0	0	0	0	0	1	1	0	0	0	0	0	0	0	0	0	0	0	0	0	1	0	0	0	0	0	1	0	0	0	0	0	0	0	0	0	0	0	0	0	0	0	1	0	0	0	0	0	0	0	0	0	0	0	0	0	0	0	0	0	1	0	1	0	0	0	0	0	1	0	0	0	0	0	0	0	0	0	0	0	1	0	0	0	0	0	0	0	0	2	0	0	0	0	0	0	0	0	0	0	0	0	0	0	1	0	0	0	0	0	0	0	0	0	0	0	0	0	0	0	0	0	0	0	0	0	0	0	2	1	0	0	0	0	0	0	0	0	0	0	1	0	0	0	0	0	0	0	0	0	3	2	0	0	0	0	1	0	0	1	0	1	0	0	0	0	0	0	0	0	0	0	0	1	0	0	0	0	0	0	0	0	1	0	0	0	1	1	0	0	0	0	0	0	0	1	0	0	0	0	0	0	0	0	0	0	1	1	0	1	0	0	0	0	0	0	0	0	0	0	0	0	0	1	1	0	0	0	0	0	1	0	0	0	1	0	0	0	0	0	1	0	0	0	1	0	0	0	1	0	0	0	0	0	1	0	0	0	0	0	0	0	0	0	0	0	0	1	0	0	0	0	0	0	0	0	0	0	0	0	0	0	0	1	0	0	0	0	0	1	0	0	0	0	1	0	2	0	0	0	1	0	0	0	1	0	0	0	0	0	0	0	1	1	1	0	0	0	0	0	0	0	0	0	0	0	0	0	0	0	0	1	0	0	0	0	0	0	1	0	1	0	1	0	0	0	0	0	0	0	0	0	0	0	0	0	0	1	0	0	1	0	0	3	0	0	0	0	1	0	0	0	0	0	0	0	0	0	0	0	0	0	0	0	0	0	1	1	0	0	0	0	0	1	1	0	0	1	0	0	1	0	0	0	0	0	0	1	0	1	0	0	1	0	1	0	0	1	0	0	0	1	0	2	0	1	0	0	0	0	1	0	0	0	0	0	0	0	0	0	0	0	1	0	0	0	0	0	0	0	0	0	0	0	0	2	1	1	3	0	0	0	1	0	0	0	0	0	0	0	0	0	0	0	0	1	0	0	0	0	0	1	0	0	0	1	2	0	0	0	0	0	0	0	0	0	0	0	1	0	0	1	0	0	1	0	0	0	0	0	0	0	0	0	0	0	0	0	0	0	0	0	0	0	1	0	1	0	0	0	0	1	2	0	0	0	0	0	0	0	0	0	1	0	0	0	0	0	1	2	0	0	0	0	0	0	0	0	0	0	0	0	0	0	0	0	0	1	0	0	1	1	0	0	1	0	0	0	0	0	0	0	0	0	0	3	4	0	1	0	1	0	0	0	0	1	0	0	0	0	1	0	1	0	0	0	0	0	0	0	0	0	0	0	0	0	0	0	0	0	0	0	0	0	0	0	0	0	0	1	0	0	0	0	0	0	0	2	0	0	0	0	0	0	0	0	0	1	1	0	0	0	0	0	0	0	0	0	0	0	0	0	0	2	0	0	0	1	0	0	0	0	0	0	0	0	0	0	2	0	0	0	0	0	0	0	0	0	0	0	0	0	0	0	0	1	0	1	1	0	0	0	1	0	0	0	0	0	0	0	0	2	1	0	0	0	0	0	2	0	0	0	0	0	0	0	0	0	0	0	0	0	0	0	2	0	0	0	0	0	0	0	0	0	1	0	0	0	1	1	0	0	0	1	0	0	0	0	0	0	0	0	0	0	0	0	0	0	0	0	0	0	1	0	0	0	0	0	1	2	0	0	0	0	0	0	0	0	0	0	1	0	0	0	0	1	1	0	0	0	0	1	0	0	1	0	0	0	0	2	0	1	0	1	0	0	0	1	2	0	0	0	1	0	1	0	0	0	0	0	0	0	0	1	0	0	0	0	0	0	0	0	0	0	0	0	0	0	0	0	0	0	0	0	0	0	0	0	0	0	0	0	0	1	0	0	0	0	0	0	0	0	0	0	3	0	0	0	0	0	0	0	0	0	0	0	0	0	1	0	0	1	0	1	0	0	0	0	0	0	0	0	0	0	0	1	0	0	2	0	1	1	0	0	1	0	0	0	0	0	0	0	0	0	2	0	0	0	0	0	0	0	0	0	1	0	2	0	0	0	0	0	1	0	0	1	0	0	0	0	0	0	0	1	0	0	0	0	0	0	0	0	0	1	0	0	1	0	0	0	0	0	1	0	1	0	0	0	0	0	0	0	0	0	2	0	0	0	0	1	0	4	0	0	0	0	0	0	0	1	0	1	0	0	0	0	0	0	0	0	0	0	1	1	0	0	0	0	0	2	0	0	0	1	0	0	0	0	1	0	0	0	0	0	0	0	0	0	0	0	0	0	0	1	0	0	0	0	1	0	0	0	1	0	0	0	1	0	0	0	0	1	0	0	0	0	0	0	0	0	0	0	0	1	0	0	0	1	0	0	1	0	2	1	0	0	0	0	0	1	0	0	0	0	0	0	0	0	1	1	0	0	0	0	0	0	0	0	0	0	0	0	0	1	0	0	0	0	0	0	0	0	1	0	0	0	0	0	0	0	0	0	1	0	0	0	0	0	0	0	0	1	0	0	0	1	0	0	0	0	0	1	0	0	0	0	2	0	0	0	1	0	0	0	0	0	0	0	0	0	0	0	1	0	0	0	2	0	0	0	0	0	0	0	0	1	3	0	1	0	0	0	0	0	2	0	0	1	0	0	0	0	1	0	0	0	0	0	0	0	0	0	0	0	1	0	1	1	1	0	0	0	2	0	1	0	1	0	2	0	0	1	0	0	0	0	0	0	0	0	0	0	1	0	0	0	0	1	0	0	0	0	1	0	0	0	0	0	0	0	1	0	0	0	0	0	0	0	0	1	0	1	0	0	0	0	0	0	0	0	0	0	0	0	0	0	0	0	0	0	0	0	0	0	1	0	2	0	0	0	0	2	0	1	0	0	0	0	1	0	0	0	0	1	0	0	0	0	0	1	0	1	0	0	0	0	0	0	0	0	1	0	0	0	1	0	0	0	0	0	0	0	0	1	0	0	0	0	0	0	0	0	0	0	0	0	0	1	0	1	0	0	0	0	0	0	0	1	2	0	0	0	0	0	1	1	0	1	0	0	0	0	0	0	0	0	0	0	0	1	1	1	0	0	0	0	0	0	0	0	0	0	1	0	0	0	0	1	0	1	1	0	0	0	1	0	1	0	0	0	1	0	0	0	0	0	0	0	0	0	0	0	0	0	0	0	0	0	0	0	0	0	1	1	0	0	1	0	0	0	0	0	0	0	0	1	1	0	0	1	1	0	0	0	0	0	0	0	0	0	0	0	1	1	0	1	0	0	0	0	0	1	0	0	0	0	1	0	0	0	1	0	0	0	0	1	0	0	0	0	0	0	0	0	0	2	1	0	0	0	0	1	0	0	1	1	0	0	0	1	0	0	1	1	0	0	0	0	1	0	0	0	1	0	0	1	0	0	0	0	0	0	0	0	0	0	0	0	0	1	0	0	0	0	0	0	1	0	0	0	0	0	0	0	0	0	0	0	0	0	1	1	0	1	0	0	1	0	0	1	0	0	0	0	0	0	0	0	0	0	0	2	1	0	0	0	0	0	0	0	0	0	1	0	0	0	0	0	0	0	0	1	0	0	0	0	0	0	0	0	0	0	0	1	0	0	0	0	1	0	0	0	0	0	1	0	0	0	0	0	0	0	0	0	1	0	0	2	2	0	0	0	0	0	0	0	0	0	0	1	0	0	0	0	0	1	0	0	0	0	1	0	0	1	0	0	0	0	3	2	0	0	0	0	1	1	0	1	0	0	0	0	0	0	0	0	0	0	0	0	0	0	1	0	0	0	0	0	1	0	0	0	0	0	0	0	0	0	0	0	0	0	1	0	0	0	0	0	0	0	0	0	1	1	0	0	0	0	0	0	0	0	0	0	0	0	0	0	0	0	0	0	0	1	0	1	1	0	0	1	0	0	0	0	0	0	1	0	0	0	1	1	0	0	2	0	0	0	0	0	0	0	1	0	0	0	1	0	0	0	0	1	0	0	0	0	0	0	0	0	0	0	0	0	0	0	0	0	0	0	0	0	0	0	1	2	2	0	0	1	0	0	0	0	0	0	0	0	0	0	0	0	0	1	1	1	0	0	0	0	0	3	0	0	0	0	0	0	0	0	0	0	0	0	0	1	0	2	0	0	0	0	0	0	0	0	1	0	0	0	0	2	0	0	0	0	0	0	1	0	0	0	0	0	1	1	1	0	0	0	1	0	0	0	0	0	0	0	0	0	0	0	0	0	0	0	0	0	0	0	0	1	0	0	0	1	0	0
N0.HOG0003239	0	0	0	0	0	0	0	0	0	0	0	0	0	1	0	1	0	0	0	0	0	0	0	0	1	1	0	0	0	0	1	0	0	0	0	0	0	0	0	0	2	0	0	0	0	0	0	0	0	0	0	1	0	0	0	2	0	1	0	0	1	0	0	0	0	0	1	1	1	0	0	1	1	0	2	0	0	1	0	1	0	0	0	0	0	0	0	0	0	0	1	0	0	0	0	0	1	0	0	0	0	0	0	0	0	0	0	0	0	0	0	0	0	0	1	0	0	0	0	0	0	0	0	0	0	0	0	2	0	0	0	0	0	0	0	0	0	0	0	0	0	0	0	0	0	0	0	0	0	0	0	0	0	0	0	0	1	0	0	0	0	0	0	0	0	1	0	0	0	0	1	0	0	0	0	0	0	0	0	0	0	0	0	0	0	0	0	0	0	0	0	0	1	0	0	1	0	0	0	0	0	0	0	0	0	0	0	0	0	0	0	0	0	0	0	0	0	0	0	1	1	0	0	0	0	0	0	1	1	0	0	0	0	0	0	0	0	0	0	0	0	0	0	0	0	0	0	0	0	0	1	0	0	0	0	0	0	0	0	0	1	0	2	0	0	0	0	0	0	0	0	0	0	0	0	0	0	0	0	1	0	0	0	0	0	0	0	0	0	0	0	1	0	0	1	0	0	0	0	0	0	0	0	0	0	0	0	0	0	0	0	1	0	0	0	0	0	0	0	0	0	0	0	0	0	0	0	0	0	0	2	0	0	1	0	0	0	0	0	0	0	0	2	0	0	0	0	0	0	1	0	0	0	0	2	0	0	0	0	0	0	0	0	0	0	1	1	1	0	0	0	0	0	0	0	0	0	1	2	0	0	0	0	0	0	0	0	0	0	0	0	0	0	0	0	0	0	0	0	1	0	0	0	0	0	0	0	1	0	0	0	0	1	0	1	0	1	0	0	0	0	0	0	0	0	0	1	0	1	0	0	0	0	0	0	0	1	0	0	0	0	0	0	0	0	0	0	0	0	0	0	0	0	0	0	0	0	0	1	0	0	0	0	1	0	0	0	0	0	0	0	0	0	0	1	0	0	1	0	0	0	0	0	0	0	0	0	1	0	0	0	0	0	0	0	0	0	0	0	0	0	0	0	0	0	0	0	0	1	0	0	1	0	0	0	1	1	0	0	0	0	0	0	0	0	0	0	0	0	0	0	0	0	0	0	0	0	0	0	1	0	0	0	0	0	1	0	0	0	0	0	0	0	0	0	0	0	0	1	0	0	0	0	1	0	1	0	1	0	0	0	1	2	0	0	0	1	0	0	0	0	0	0	1	1	0	0	0	0	0	1	0	0	0	0	0	0	0	0	0	0	0	0	0	0	0	0	0	1	0	0	0	0	0	0	0	0	0	0	0	1	0	0	0	0	0	0	0	0	0	1	0	0	0	0	0	0	0	0	0	1	0	0	0	0	0	0	0	0	0	0	0	0	1	0	1	0	0	0	0	0	0	0	0	0	0	0	0	0	0	0	1	1	0	1	0	0	0	0	1	0	0	0	0	0	0	0	0	0	0	0	0	0	0	2	0	0	0	0	0	0	1	0	0	0	0	0	1	1	0	0	0	0	1	0	0	0	0	0	1	0	0	0	0	0	0	0	0	0	0	0	0	0	0	0	0	0	0	0	0	0	0	0	0	0	1	0	0	0	0	0	0	0	0	0	1	0	3	0	0	0	0	1	0	0	0	0	0	0	0	0	0	0	0	0	0	0	0	0	0	0	0	0	0	0	0	0	0	0	0	0	0	0	0	0	0	0	0	0	0	0	0	0	0	0	0	0	0	0	0	0	1	0	0	0	0	0	0	0	0	0	0	0	0	0	0	0	0	1	0	0	0	0	0	0	4	0	0	0	0	0	0	0	0	0	0	0	0	0	0	0	0	0	0	0	0	0	0	0	0	0	0	0	1	0	1	0	0	0	0	0	0	0	0	0	0	0	0	0	0	0	0	1	0	0	1	0	0	0	0	0	1	0	0	0	0	0	0	0	1	0	0	0	0	0	0	0	0	0	0	0	0	0	0	0	0	1	0	0	0	0	0	0	0	0	0	0	1	2	0	0	0	0	0	1	0	0	0	0	0	0	0	0	0	0	0	0	0	0	0	0	1	0	0	1	0	0	0	0	0	0	0	0	0	0	0	0	0	0	0	0	0	0	0	0	1	0	0	0	0	0	0	0	0	0	0	0	0	0	0	0	0	0	0	0	0	0	1	0	0	0	0	0	0	0	0	0	0	0	0	0	0	0	0	1	1	0	0	0	0	0	0	0	0	0	0	0	0	0	0	0	0	0	0	0	1	0	0	1	0	0	0	0	1	0	0	1	1	0	1	0	0	0	0	0	0	0	0	0	0	0	0	0	0	0	0	1	0	0	0	0	0	1	1	0	1	0	0	0	0	0	0	1	0	0	0	2	1	0	0	0	0	0	0	0	0	0	0	0	0	2	0	1	0	0	0	0	0	0	0	0	0	0	0	0	0	0	1	0	0	0	0	0	0	0	0	0	1	0	0	1	0	0	0	0	0	0	0	0	0	1	1	0	0	0	0	0	0	0	0	0	1	0	0	0	0	1	0	0	1	0	0	0	0	0	0	0	0	0	0	0	0	0	0	0	0	0	0	0	1	0	0	0	0	0	0	0	0	1	0	0	0	0	0	0	0	0	0	0	0	0	1	0	0	0	0	0	2	0	0	0	0	0	0	0	0	0	0	0	0	0	0	0	0	0	0	0	0	0	0	0	0	0	0	0	0	0	1	0	0	0	0	0	0	1	0	0	0	0	0	0	0	0	0	0	0	0	0	0	0	0	1	0	0	0	0	0	0	0	0	0	1	0	1	0	0	0	0	0	0	1	0	1	1	0	0	0	0	0	0	0	0	0	3	1	0	0	0	0	1	0	0	1	0	0	0	0	0	0	0	0	0	0	0	0	0	0	0	0	0	0	0	0	0	0	0	0	0	0	0	1	1	0	0	0	0	0	0	0	0	0	1	0	0	0	1	0	0	0	0	0	0	0	0	0	1	1	0	1	0	0	0	1	0	0	0	0	0	1	1	0	0	0	2	0	0	0	0	0	0	0	1	0	0	0	0	0	0	0	0	0	0	0	0	0	0	1	0	1	0	0	0	0	0	0	1	0	0	0	0	0	0	0	0	0	0	0	0	0	0	0	0	0	0	0	0	0	0	0	0	0	0	0	0	0	0	0	0	0	0	0	0	0	0	0	0	0	1	1	0	0	0	0	0	0	0	0	0	0	0	0	1	0	0	0	0	0	0	0	0	0	0	1	0	2	1	1	0	0	0	0	0	0	1	0	0	0	0	0	0	0	0	0	0	0	0	0	1	0	0	0	0	0	0	1	1	0	0	1	0	0	0	0	1	0	0	0	0	0	0	0	0	0	0	0	0	0	0	0	1	0	0	0	0	0	0	0	0	1	0	2	0	0	1	0	0	0	0	0	0	0	1	0	0	0	1	0	0	0	0	0	0	1	0	0	0	0	0	1	0	0	0	0	0	0	0	0	0	0	1	0	0	0	1	0	0	0	0	0	0	1	0	0	0	1	0	0	0	0	1	1	0	0	0	0	0	0	0	0	0	0	0	0	0	0	0	0	0	0	0	1	1	0	0	0	0	0	0	0	0	0	0	0	0	0	0	0	0	0	0	0	0	1	0	0	0	1	0	0	0	0	0	1	0	0	0	0	0	0	0	0	0	0	0	0	1	0	0	0	0	0	0	0	0	0	0	0	0	0	0	0	0	0	0	0	0	0	1	1	0	0	0	0	0	0	0	0	0	0	0	0	0	0	0	1	0	0	0	0	0	0	0	0	0	0	0	0	0	1	0	0	0	0	1	0	0	0	0	0	0	0	0	0	0	0	1	0	0	0	0	1	0	1	0	0	0	0	1	0	0	0	0	0	0	0	0	0	0	0	1	0	0	0	0	0	0	1	0	0	0	0	0	0	0	0	0	0	1	0	0	1	0	0	0	0	0	0	0	0	0	0	0	0	0	0	0	0	0	0	0	0	0	0	0	0	0	0	0	0	0	0	0	1	1	1	0	0	0	1	0	0	0	0	0	0	0	0	0	0	0	0	0	1	1	0	0	0	0	0	0	0	0	0	0	0	0	0	1	0	1	0	0	0	0	0	0	0	0	1	0	0	0	0	0	0	0	0	0	0	0	0	0	0	0	0	0	0	0	0	0	0	1	0	0	0	0	1	0	0	2	0	0	0	0	0	1	0	0	0	0	0	0	0	0	0	0	1	0	0	0	0	0	0	1	1	0	0	1	0	0	0	0	0	0	0	1	0	0	0	0	0	0	0	0	0	0	0	0	0	0	0	0	0	0	1	0	0	0	0	0	0	1	0	0	1	0	0	0	0	0	0	1	0	0	0	0	1	0	0	0	0	0	0	0	0	0	0	0	0	0	0	0	0	0	0	0	0	0	0	0	0	0	0	0	0	0	0	1	0	0	1	0	0	1	0	1	0	0	0	0	0	1	0	1	0	0	0	0	0	1	0	0	0	0	0	0	0	0	0	1	0	0	0	0	0	0	0	0	0	0	0	0	0	0	1	0	0	1	0	0	0	0	0	0	0	0	0	0	0	1	0	0	0	0	0	0	0	0	0	0	0	0	0	0	0	0	0	0	1	0	0	1	0	0	0	1	0	0	0	0	0	0	0	0	0	0	0	0	0	0	0	0	0	0	0	1	0	0	0	1	0	0	1	0	0	0	0	0	0	0	0	2	0	0	0	0	0	0	0	0	0	0	0	1	0	0	0	0	0	0	0	0	0	0	1	0	0	0	0	0	0	0	0	0	0	0	1	0	0	0	0	0	0	0	0	0	0	0	0	0	0	0	0	0	0	0	0	0	0	0	0	0	0	0	0	0	0	0	0	0	0	0	0	0	0	0	0	0	0	0	0	0	0	0	0	0	0	0	0	0	0	0	0	2	0	0	0	0	0	0	0	0	0	0	1	1	0	1	1	0	0	0	0	0	0	0	0	0	0	0	0	2	1	0	1	1	0	0	0	0	2	0	0	0	0	0	0	0	0	2	0	0	0	0	0	0	0	0	0	1	0	1	0	0	0	0	0	0	0	0	0	1	0	0	1	0	0	0	0	0	0	0	0	0	0	0	1	0	1	0	0	0	0	1	0	0	0	0	0	0	0	0	0	0	0	0	0	0	0	0	0	0	0	0	1	0	1	0	0	0	0	0	0	0	0	0	0	1	0	0	0	1	0	0	0	0	0	0	0	0	0	1	0	0	2	0	0	0	1	0	0	0	3	0	0	0	0	0	0	0	0	0	0	0	1	0	0	0	0	1	0	0	0	0	0	0	0	0	1	0	0	0	0	0	0	0	0	0	0	0	0	0	0	0	0	0	0	0	0	0	0	0	0	0	0	0	0	0	0	0	0	0	1	1	0	0	0	0	0	0	0	0	0	0	0	0	0	0	0	0	0	0	0	0	0	0	0	0	1	0	0	0	0	0	0	0	0	0	0	0	1	0	0	0	0	0	0	0	0	0	0	0	0	0	0	0	0	0	0	0	0	1	0	1	0	0	0	1	0	1	0	0	0	0	0	0	0	0	0	0	0	0	0	0	0	0	0	0	1	0	0	0	0	0	0	0	0	0	0	0	0	0	0	0	0	0	0	0	0	0	0	1	0	1	0	0	0	0	0	0	0	0	1	0	0	0	0	0	0	0	0	0	0	0	0	0	0	0	0	0	0	0	0	3	0	0	0	0	0	0	1	1	1	0	0	0	2	0	0	0	0	0	0	0	0	0	0	0	0	0	1	0	0	0	0	0	0	0	0	0	1	0	0	0	0	0	0	0	0	0	0	0	0	0	0	0	0	0	0	0	0	1	0	0	0	0	0	0	0	0	1	0	0	0	0	0	0	0	1	0	0	1	0	0	2	0	0	0	0	0	0	0	0	1	0	0	1	0	0	0	2	1	0	1	0	0	0	0	0	0	0	0	0	0	0	0	0	0	1	0	0	0	0	0	0	0	0	0	0	0	0	0	0	0	0	2	0	0	0	0	0	0	1	1	1	0	0	0	0	0	0	0	0	1	0	0	0	0	0	0	0	1	0	0	1	0	0	0	0	0	0	0	0	0	0	0	1	0	1	0	1	0	0	0	1	0	0	1	0	0	0	0	0	0	0	0	0	0	0	1	0	0	0	0	0	0	0	0	0	0	0	0	0	0	0	0	1	0	0	0	0	0	0	0	0	0	0	0	0	0	0	0	0	0	0	0	0	0	0	0	0	0	0	2	0	0	0	0	0	0	0	0	0	2	1	0	0	0	0	0	0	0	0	0	0	0	1	0	0	1	0	0	0	0	0	0	0	0	0	0	0	0	0	0	0	0	0	0	0	0	0	0	0	0	0	0	0	0	0	0	0	0	0	0	0	0	0	0	0	0	0	0	0	0	0	0	0	0	0	0	0	0	0	1	0	1	0	0	0	0	0	0	0	0	1	0	0	0	0	0	0	0	0	0	0	0	0	0	1	1	0	0	0	0	0	0	0	0	0	0	1	0	0	0	0	0	1	0	0	0	0	0	0	1	1	0	0	0	0	0	0	1	0	0	0	1	0	0	0	0	0	1	0	0	0	1	0	0	1	1	0	0	0	0	0	0	0	0	0	0	0	0	0	0	1	1	0	0	0	0	0	1	0	0	0	0	0	0	0	0	0	0	0	0	1	0	1	0	0	0	1	1	0	0	1	0	0	0	1	0	0	0	0	0	0	0	0	0	0	0	0	0	0	0	1	0	1	0	1	0	0	0	2	0	0	0	0	0	1	0	0	0	0	0	0	0	0	0	0	0	0	0	0	1	0	0	0	1	0	0	0	0	1	0	0	0	0	0	0	0	1	0	0	0	0	0	0	1	0	1	0	0	0	0	1	0	0	0	1	0	1	1	0	0	0	0	0	0	0	0	2	1	0	0	0	0	0	0	0	1	0	0	0	0	0	1	0	0	0	0	0	1	0	0	0	0	0	1	0	0	2	0	0	0	0	0	0	0	0	0	0	0	0	0	0	0	1	0	0	0	0	0	0	0	0	0	0	0	0	0	1	0	1	0	1	0	2	2	0	1	0	0	0	0	0	0	0	0	0	1	0	0	0	0	0	0	0	0	0	0	0	0	0	0	0	0	0	0	0	0	0	0	0	0	0	1	0	0	0	0	1	0	1	0	1	0	0	0	0	0	0	1	0	0	2	0	0	0	1	0	0	0	0	0	0	1	0	1	1	1	0	0	0	0	0	2	0	0	0	0	0	0	0	0	0	0	0	0	1	0	0	0	0	0	0	0	0	0	0	0	0	0	0	0	0	0	1	0	0	0	0	0	0	0	0	0	0	0	0	0	0	0	0	0	0	0	0	0	0	1	0	1	0	0	0	0	0	0	0	0	1	0	0	0	0	0	0	1	0	0	0	0	0	1	0	2	1	1	0	1	0	0	0	0	0	0	0	0	0	1	0	0	0	0	0	0	0	0	0	0	0	0	0	0	0	0	0	0	0	1	0	0	0	0	0	0	0	0	0	0	0	1	0	0	0	0	1	0	0	0	0	0	0	0	0	0	0	0	0	0	0	0	1	0	0	0	0	0	0	0	0	1	1	0	0	0	0	2	0	0	0	0	0	0	0	1	0	0	0	0	0	0	0	0	0	0	0	0	0	0	0	0	0	1	0	0	0	0	2	0	0	0	1	0	0	0	2	0	2	2	0	0	0	0	0	0	0	0	0	0	0	0	1	0	0	0	0	0	0	0	0	0	0	0	1	1	0	0	0	0	0	0	0	0	0	0	0	0	0	0	0	0	1	0	0	0	1	0	0	0	0	0	0	0	1	0	0	0	0	0	0	1	0	0	0	0	0	0	0	0	0	0	0	1	0	0	1	0	0	0	0	0	0	0	1	1	0	0	0	0	0	0	0	0	0	1	0	0	0	0	0	0	0	0	0	0	0	0	0	0	0	0	0	0	1	0	0	0	0	0	0	0	0	0	0	0	0	0	0	0	0	0	1	0	0	0	0	0	0	0	0	0	0	0	0	0	2	0	0	1	3	1	0	1	0	0	0	0	0	0	0	0	0	0	0	0	0	1	0	0	0	0	0	0	0	0	0	0	0	0	0	0	0	0	0	0	0	0	0	0	0	0	0	0	0	0	0	0	0	0	1	0	0	0	0	0	0	0	0	0	0	0	0	0	1	1	0	0	0	0	0	0	0	0	0	0	0	0	0	0	0	0	0	0	0	0	0	1	1	0	0	0	0	1	0	0	0	0	0	0	0	0	0	0	0	0	0	0	0	0	0	0	0	0	0	0	0	0	0	0	1	0	0	0	0	0	0	0	2	0	0	0	1	0	0	0	1	0	0	0	0	0	0	0	0	0	0	0	0	0	1	0	0	0	1	0	0	0	0	0	0	0	0	0	0	0	0	0	0	2	0	0	0	0	0	0	0	0	0	0	0	0	0	0	0	0	0	0	0	0	0	0	0	0	0	0	2	0	0	0	0	0	0	0	0	0	0	0	0	0	0	0	0	0	0	0	0	0	0	0	0	0	1	0	0	0	1	0	1	0	0	0	1	0	0	0	0	0	0	0	0	0	0	0	0	0	0	0	0	0	0	0	0	0	0	0	0	0	0	0	0	0	0	0	1	0	0	0	0	0	0	1	0	1	0	0	0	0	0	0	0	0	0	0	0	0	0	0	0	0	0	1	0	0	0	0	0	0	0	0	0	0	0	0	0	0	0	0	0	0	0	0	2	0	0	0	0	0	0	0	0	0	0	0	0	0	0	0	0	0	0	0	0	0	0	0	0	0	0	0	0	0	0	0	0	0	0	1	0	1	0	0	0	0	1	0	0	0	0	0	0	0	0	0	0	0	1	0	0	0	0	0	0	0	0	0	0	0	0	0	0	0	0	0	1	0	0	0	0	0	0	0	0	0	0	0	1	0	0	0	0	0	0	0	0	1	0	0	0	0	0	0	0	0	2	0	2	0	0	0	0	0	0	0	0	0	0	0	0	0	0	0	0	0	0	0	0	0	2	0	0	0	0	0	0	0	0	0	0	0	0	0	0	0	1	0	0	0	0	0	0	0	0	0	0	0	0	0	0	0	0	0	1	0	0	0	0	0	0	0	0	0	0	0	0	0	0	1	0	0	0	0	0	0	0	0	1	0	0	0	0	0	0	0	0	0	0	0	1	0	0	0	0	0	0	0	0	1	0	0	0	0	0	1	0	0	0	0	0	1	0	0	0	0	0	1	2	0	0	0	0	0	0	0	0	0	0	0	0	0	0	1	0	0	0	0	0	0	0	0	0	1	0	0	0	0	0	0	1	0	0	0	1	1	0	0	0	0	0	0	0	0	1	0	0	0	0	0	0	0	0	0	0	1	0	0	0	0	0	0	0	0	0	1	0	0	0	1	1	0	0	1	0	0	1	0	0	0	0	0	1	0	0	0	0	0	0	0	0	0	1	0	0	0	0	0	0	0	0	1	0	0	0	1	1	1	0	0	0	0	0	0	0	0	0	2	0	1	0	0	0	0	0	0	0	0	0	0	2	0	0	0	1	0	0	0	0	0	0	0	0	0	0	2	0	0	0	0	1	0	0	0	0	0	0	0	0	1	0	0	0	0	0	0	0	0	0	0	0	0	0	1	0	0	0	0	0	0	0	0	0	0	0	1	0	0	0	0	0	0	0	0	0	0	0	0	0	0	0	0	0	0	0	0	0	0	0	0	0	0	0	0	0	0	0	0	0	2	0	0	0	0	0	0	0	0	0	0	0	0	0	0	0	0	1	0	0	0	0	0	1	0	0	0	1	0	0	0	1	1	0	1	0	0	0	0	0	0	0	0	0	0	0	0	0	0	0	0	0	0	0	0	0	0	0	1	0	0	0	0	0	0	1	0	0	2	0	0	0	0	0	0	0	0	0	0	1	0	0	0	0	0	0	0	0	0	0	0	0	0	0	0	0	0	0	1	1	0	0	0	0	0	0	0	0	0	1	0	0	0	0	0	0	0	0	1	0	0	0	0	0	0	0	0	0	1	0	0	0	0	0	1	0	0	0	0	0	0	0	0	0	0	0	0	0	1	0	0	1	0	1	0	0	0	0	0	0	0	0	1	0	0	1	0	0	0	0	0	2	0	0	0	0	1	0	2	0	0	0	2	0	0	0	0	0	0	0	0	0	0	0	0	0	0	0	0	1	0	0	0	0	0	0	0	0	0	0	0	0	0	0	0	0	1	0	0	0	0	0	0	0	0	0	0	0	0	0	0	0	0	0	0	0	0	0	0	0	0	0	0	1	0	0	0	0	0	0	0	0	0	0	0	0	0	0	0	0	0	0	0	1	0	0	0	0	0	0	0	0	0	0	0	0	0	0	0	0	0	0	1	0	0	0	0	0	1	1	0	0	0	0	0	2	0	0	1	0	0	0	1	0	0	0	0	0	0	0	0	0	0	0	1	0	0	0	0	0	0	0	0	0	0	0	0	0	0	0	0	0	0	0	0	0	0	0	0	0	0	0	1	0	0	0	0	0	0	1	0	1	0	1	0	0	0	0	0	0	0	1	0	0	0	0	0	0	0	1	0	0	0	0	0	0	0	0	0	0	0	0	0	0	0	0	0	0	1	0	1	0	1	0	0	0	0	0	0	0	0	0	0	0	0	0	0	0	0	0	0	0	1	0	0	0	1	0	0	0	0	0	0	1	0	1	0	0	0	0	1	0	0	0	0	0	0	0	0	1	0	0	0	1	0	0	0	0	0	1	0	0	0	0	0	0	0	0	0	0	0	0	0	0	1	0	0	0	0	0	0	0	1	2	1	0	0	0	0	0	0	0	0	0	0	0	0	0	0	0	0	1	0	0	0	1	0	0	0	0	0	0	1	0	0	0	0	0	0	0	0	0	0	0	0	0	0	0	0	0	0	0	0	0	0	0	0	0	0	0	0	1	0	0	0	1	1	2	0	0	0	0	0	1	1	0	0	1	0	0	0	0	0	0	0	0	0	0	0	0	0	0	1	1	0	0	0	0	0	0	0	0	0	0	0	0	1	0	0	0	0	0	0	0	0	0	0	0	0	2	0	1	0	0	0	0	0	0	0	0	0	0	0	0	0	0	1	1	0	0	0	0	0	0	0	1	0	0	0	0	0	0	0	0	0	0	0	0	0	0	1	0	0	0	0	0	0	0	0	0	0	1	1	0	0	0	0	0	0	0	0	0	0	1	0	1	0	0	0	0	0	0	0	1	0	0	0	0	1	0	0	0	1	0	0	0	0	0	0	0	0	2	2	0	0	0	0	0	0	0	0	0	0	0	1	0	0	0	0	0	1	0	1	0	0	0	0	0	0	0	1	0	0	0	0	0	1	1	0	0	0	0	0	0	0	0	0	0	0	0	0	0	1	0	0	0	0	0	0	0	0	0	0	0	0	0	0	0	0	0	0	0	0	0	0	0	0	0	0	0	0	0	0	0	0	0	0	0	1	0	0	1	0	0	1	0	0	0	0	0	0	0	0	0	2	0	1	0	0	0	0	0	0	0	0	0	1	0	0	0	0	1	0	1	0	0	0	0	0	0	0	0	0	0	0	1	0	1	0	0	0	0	1	0	0	0	0	0	0	0	0	0	0	0	0	1	0	0	1	0	0	0	0	0	0	0	0	0	0	0	0	0	0	0	0	0	0	0	0	1	0	0	0	0	0	0	0	0	0	1	0	0	0	0	0	0	1	0	0	1	0	0	0	1	0	0	1	0	0	0	1	0	0	0	0	0	0	0	0	0	0	0	0	1	0	0	0	0	0	0	0	0	0	0	0	0	0	1	1	0	0	0	0	0	0	0	0	2	1	1	1	0	1	0	0	0	1	0	0	1	0	0	0	0	0	0	0	0	0	0	0	0	0	0	0	0	1	0	0	0	1	0	0	0	0	0	0	0	1	0	0	0	0	0	0	0	0	0	0	1	0	0	0	0	0	0	0	1	0	0	1	1	0	0	0	0	0	0	0	0	0	0	0	0	1	0	0	0	1	0	0	0	0	1	1	0	0	1	0	0	0	0	0	0	0	0	0	0	0	0	1	0	0	0	0	0	1	1	0	0	0	0	0	0	1	0	0	0	1	0	0	0	1	0	0	0	0	1	0	0	0	0	0	0	0	0	0	0	0	0	0	0	0	0	0	0	0	0	0	0	0	0	0	0	0	0	0	0	0	0	0	0	0	0	1	1	0	1	0	0	0	0	0	0	0	0	0	0	0	0	0	0	0	0	0	0	1	0	0	0	0	0	0	0	0	0	0	0	0	1	0	0	0	0	0	0	0	0	0	0	0	0	0	0	0	0	0	1	0	1	0	2	1	0	0	0	1	0	0	0	0	0	0	0	1	0	0	0	0	0	0	1	0	0	1	0	0	0	0	0	0	0	0	0	0	0	0	0	1	0	0	0	0	0	1	0	0	1	0	0	0	0	0	0	0	0	0	0	0	0	1	0	0	0	0	1	0	0	0	0	0	0	0	0	0	0	0	0	0	0	0	0	0	1	0	0	0	0	0	0	0	0	0	0	0	0	0	0	0	0	0	0	1	0	0	0	0	0	0	0	0	0	0	0	1	0	0	0	0	0	0	0	0	0	1	0	0	0	0	0	0	0	0	0	0	0	0	0	0	0	0	0	0	0	0	0	0	0	0	0	0	0	0	0	0	0	1	0	0	0	1	0	0	0	0	0	0	0	0	0	0	0	0	0	0	0	1	0	1	0	1	0	0	0	0	1	0	0	0	0	0	0	0	1	0	0	0	0	0	0	0	0	0	0	0	0	0	0	0	0	0	0	0	0	0	2	0	0	0	0	1	0	0	0	0	0	0	0	0	0	0	0	1	0	0	0	2	0	1	0	0	0	0	0	0	0	0	0	0	0	0	0	0	0	0	0	0	1	0	0	0	0	0	0	0	0	0	0	0	0	0	0	0	0	0	0	0	0	0	0	0	0	0	0	0	0	0	0	1	0	0	0	0	0	0	0	1	0	0	1	0	0	0	0	0	0	0	0	0	0	0	0	0	0	0	0	0	0	0	0	0	0	0	1	0	1	0	0	1	0	0	0	1	0	0	1	0	0	0	0	0	0	0	0	1	0	0	0	0	0	1	0	1	1	0	0	0	0	0	0	0	0	0	0	0	0	0	0	0	0	0	0	0	0	0	0	0	1	0	0	0	0	0	0	0	0	1	0	0	1	0	0	2	0	0	0	0	0	0	0	0	0	0	1	0	0	0	0	0	1	0	0	0	0	0	0	0	0	0	0	0	0	0	0	0	1	0	0	0	0	0	2	0	0	1	1	0	0	0	0	0	0	0	2	1	0	0	0	1	0	0	0	0	0	0	0	0	0	0	0	0	0	0	0	0	0	0	0	0	0	0	0	0	1	0	0	0	0	0	0	0	0	0	1	0	0	0	0	0	0	1	0	0	1	0	0	0	0	0	0	0	0	0	0	0	0	1	1	0	0	0	1	1	0	0	0	0	0	0	0	0	0	0	0	0	0	0	0	0	0	0	0	0	2	0	0	0	0	0	2	0	0	1	0	1	0	0	0	0	0	0	0	0	0	0	0	0	0	1	0	0	0	1	0	0	1	0	0	0	1	0	0	0	0	0	0	0	0	0	0	2	0	1	0	1	0	0	0	0	0	1	0	0	0	0	0	0	1	0	0	0	0	1	0	1	0	0	0	0	0	1	0	0	0	0	0	1	0	0	0	0	0	0	0	0	1	0	0	1	1	0	0	1	0	0	0	0	0	0	0	1	0	1	0	0	1	0	0	0	0	0	0	0	1	0	1	2	1	0	0	0	0	1	2	0	0	2	1	0	2	0	0	0	0	0	0	0	0	0	0	0	1	0	0	0	0	1	0	0	1	2	0	2	0	0	0	0	0	0	1	0	0	0	0	1	0	0	1	0	0	0	1	0	0	0	0	0	0	0	1	0	0	0	0	0	0	0	0	3	0	0	1	0	0	1	0	0	0	0	0	1	0	0	1	1	0	0	0	0	0	0	0	0	0	0	0	0	0	0	0	0	0	0	1	0	0	0	0	0	0	0	0	1	0	0	0	1	0	0	0	0	0	0	0	1	0	0	0	0	0	0	0	0	0	0	0	0	0	0	0	1	0	1	1	0	0	0	0	0	0	1	0	0	0	0	0	0	0	0	0	0	0	0	0	0	0	0	2	2	0	0	0	0	0	0	0	0	0	0	0	0	0	0	0	1	0	0	0	1	0	0	0	0	0	0	0	0	0	0	0	0	0	0	0	0	0	0	0	0	1	0	0	0	0	0	0	1	0	0	0	0	0	0	0	0	0	1	0	0	1	0	0	1	1	0	0	0	0	0	0	2	0	0	0	0	0	0	0	0	0	1	0	0	0	0	0	0	0	0	0	1	0	0	0	0	0	0	0	0	0	0	0	0	0	0	0	0	0	0	0	0	0	1	0	0	0	0	0	0	0	0	0
N0.HOG0004853	0	0	0	0	0	0	0	0	0	0	0	0	0	0	1	0	0	0	0	0	0	0	0	0	0	0	0	0	0	0	0	0	0	0	0	0	0	0	0	0	0	0	0	0	0	0	0	0	0	0	0	0	0	0	0	1	0	0	0	0	0	1	0	0	0	0	0	1	0	0	0	0	0	0	0	0	0	0	0	0	0	0	0	0	0	0	0	0	0	0	0	0	1	0	0	0	0	0	0	0	0	1	0	0	0	0	0	0	0	0	0	0	0	0	0	0	0	0	0	0	0	0	0	0	0	0	0	0	0	0	0	0	0	0	0	0	2	0	0	0	0	0	0	0	0	0	0	0	0	0	0	0	0	0	0	0	0	0	0	0	0	0	1	0	0	0	0	0	0	0	1	0	0	0	0	0	0	1	0	1	0	0	0	0	0	0	0	0	0	0	0	0	0	0	0	0	0	0	0	0	0	0	0	0	0	0	0	0	0	0	1	0	0	0	0	0	0	0	0	0	0	0	0	0	0	0	0	0	0	0	0	0	0	0	0	0	0	0	0	0	0	0	0	0	0	2	0	0	0	0	0	0	0	0	0	0	0	0	0	0	2	0	0	0	0	0	0	0	0	0	0	0	0	0	0	0	0	0	0	0	0	0	0	0	0	0	0	0	0	0	0	0	0	0	0	0	0	0	0	0	0	0	0	0	0	0	0	0	1	0	0	0	0	0	0	0	0	0	1	0	0	0	0	0	0	0	1	0	0	0	0	0	0	0	0	0	0	0	0	0	0	0	1	0	0	0	0	0	0	0	0	0	0	0	1	0	0	0	0	0	0	0	0	0	0	0	0	0	0	0	0	0	0	0	0	0	0	1	0	0	0	0	0	0	1	0	0	0	0	0	0	0	0	0	0	0	0	0	0	0	0	0	0	0	0	0	0	0	0	0	0	0	1	0	0	0	0	0	0	0	0	0	0	0	0	0	0	0	0	0	0	0	0	0	0	0	0	0	0	0	0	0	0	0	0	0	0	1	0	0	0	0	0	0	0	0	0	0	0	0	0	0	1	0	0	0	0	0	0	0	0	0	0	0	1	0	0	0	0	0	0	0	0	0	0	0	0	0	0	1	0	0	0	0	0	0	0	0	0	0	0	0	0	0	0	0	0	0	0	0	0	0	0	0	0	0	0	0	0	0	0	0	0	0	0	0	0	0	0	0	0	0	0	0	0	0	1	0	0	0	0	0	0	0	0	0	0	0	0	0	0	0	0	0	0	0	0	0	0	0	0	0	0	0	0	0	0	0	0	0	0	0	0	0	0	1	0	0	0	0	0	0	0	0	0	0	0	0	0	0	0	0	0	0	0	0	0	0	0	0	0	0	0	0	0	0	0	0	0	0	0	0	0	0	0	0	0	0	1	0	0	0	0	0	0	0	0	0	0	1	1	0	0	0	0	1	0	0	0	0	0	0	0	0	0	0	0	0	0	0	0	1	0	0	0	0	0	0	0	0	0	0	0	0	0	0	0	0	0	0	0	0	0	0	0	0	0	0	0	0	0	0	0	0	0	0	0	0	0	0	0	0	0	0	0	0	0	0	1	0	0	0	0	0	0	0	0	0	0	0	0	0	0	0	0	0	0	0	0	0	0	0	0	0	0	0	0	0	0	0	0	0	0	0	0	0	0	0	0	0	0	0	0	0	0	0	0	0	0	0	0	0	0	0	0	0	0	1	0	0	0	0	0	0	0	0	0	0	0	0	0	0	0	0	0	0	0	1	0	0	0	0	0	0	0	0	0	0	0	0	0	0	1	0	0	0	0	0	0	0	0	0	0	0	0	0	0	0	0	0	0	0	0	0	0	0	0	0	0	0	0	1	0	0	0	0	0	0	0	0	0	0	0	0	0	1	0	0	0	0	0	0	0	0	0	0	0	0	0	0	1	0	0	0	0	0	0	1	0	0	0	0	0	0	0	0	0	0	0	0	1	0	0	0	0	0	0	0	0	1	0	0	1	0	0	0	1	1	0	0	0	0	0	0	0	0	0	0	0	0	0	0	0	0	0	0	0	1	0	0	0	0	0	0	0	0	0	0	0	0	0	0	0	0	0	0	0	0	0	0	0	0	0	1	0	0	1	0	0	0	0	0	0	0	0	0	0	0	0	0	0	0	0	0	0	0	0	0	0	0	0	0	0	0	0	0	0	0	0	0	0	0	2	0	0	0	0	0	0	0	0	0	0	0	0	0	0	0	0	0	0	1	0	0	0	1	0	0	0	0	0	0	0	0	0	0	0	0	0	0	2	0	0	0	0	0	0	0	0	0	0	1	0	0	0	0	0	0	0	0	0	0	1	0	0	0	0	0	0	0	0	0	0	0	0	0	0	0	0	1	0	0	0	0	0	0	0	0	0	0	0	0	0	0	0	0	0	0	0	0	0	0	0	0	0	0	0	0	0	0	0	0	0	0	0	0	0	0	0	0	0	0	0	0	0	0	0	1	0	0	0	0	0	0	0	0	0	0	0	0	0	0	0	0	0	0	0	0	0	1	0	1	0	0	0	0	0	0	0	0	0	0	1	0	0	0	0	0	0	0	0	0	0	0	0	0	0	0	0	0	0	0	0	0	0	0	2	2	1	0	0	0	0	0	0	0	0	0	0	0	0	0	0	0	0	0	0	0	0	0	0	0	0	0	0	0	0	0	0	0	0	0	0	2	0	0	0	0	0	0	0	0	0	0	0	0	0	0	0	0	0	0	0	0	1	0	0	0	0	0	0	0	0	0	0	0	0	0	0	0	0	1	0	0	0	1	0	1	0	0	0	0	0	1	0	0	0	0	0	0	0	0	0	0	0	0	0	0	0	0	0	0	0	0	0	0	0	0	0	0	0	0	0	1	0	0	0	0	0	0	0	0	0	0	0	0	0	0	0	0	0	0	0	0	0	0	0	0	0	1	0	0	0	0	0	0	0	0	0	0	0	0	0	0	0	0	0	1	0	1	0	0	0	0	0	0	0	0	0	0	0	0	0	0	0	0	0	0	0	0	0	0	0	0	0	0	0	0	0	0	0	0	0	0	0	1	1	0	0	0	0	0	1	0	0	0	0	0	0	0	0	0	0	0	0	0	0	0	0	0	0	0	0	0	0	0	0	1	0	0	0	0	0	0	0	0	0	0	0	0	0	0	0	0	0	0	1	0	0	0	0	0	0	0	0	0	0	0	0	1	0	0	0	0	0	1	1	0	0	0	0	0	0	0	0	0	0	0	0	0	0	0	0	0	0	0	0	0	0	0	0	0	0	0	0	0	0	0	0	0	0	0	0	0	2	0	0	0	0	0	0	0	0	0	0	2	0	0	0	0	0	0	0	0	0	0	0	1	0	0	0	0	0	0	0	0	1	0	0	1	0	0	0	0	0	0	0	0	0	0	0	0	0	0	0	0	0	0	0	0	0	0	0	0	2	0	1	0	0	0	0	0	0	0	0	0	0	0	0	0	0	0	0	0	0	0	0	0	0	0	1	0	0	2	0	0	0	0	0	0	0	0	0	0	0	0	0	0	0	0	0	0	0	0	0	0	0	0	0	0	0	0	0	0	0	0	0	0	0	0	0	0	0	0	0	0	0	0	0	0	0	0	0	0	0	0	0	0	0	0	0	0	0	0	1	0	0	0	0	0	0	0	0	0	0	0	0	0	0	0	0	0	0	0	1	0	0	0	0	0	0	1	0	0	1	0	0	0	0	0	0	0	0	1	0	0	0	0	0	0	0	0	0	0	0	0	0	0	0	0	0	0	0	0	0	0	0	0	1	0	0	0	0	0	0	0	0	0	1	0	0	0	0	0	0	0	0	0	0	0	0	0	0	0	0	0	0	0	0	0	0	0	0	0	0	1	0	0	2	0	1	0	1	0	0	0	0	0	0	0	0	0	0	0	0	0	0	0	0	1	1	0	0	0	0	0	0	0	1	0	0	0	0	0	0	0	0	0	0	1	0	0	0	0	0	0	0	0	0	1	0	0	0	0	0	0	0	0	0	0	0	0	0	0	0	0	0	0	0	0	0	0	0	0	0	0	0	0	0	0	0	0	0	0	0	1	0	0	1	0	0	0	0	0	0	0	0	0	0	0	0	0	0	1	0	0	0	0	0	0	0	0	0	0	1	0	0	0	1	0	0	0	1	0	0	0	0	0	0	0	0	0	0	0	0	0	0	0	0	0	0	0	0	0	0	0	0	0	0	0	0	0	0	0	1	0	0	0	0	0	0	0	0	0	0	0	0	0	0	0	0	0	0	0	0	0	0	0	0	0	0	0	0	1	0	0	0	0	0	0	0	0	0	1	1	0	0	0	0	0	0	0	0	1	0	0	0	0	0	0	0	0	0	1	0	0	0	0	0	1	0	0	0	0	0	0	0	0	0	0	0	0	0	0	0	0	0	0	0	0	0	0	0	0	0	0	0	0	0	0	1	0	0	0	1	0	0	0	1	0	0	0	0	0	0	0	0	0	0	0	0	0	0	0	0	1	0	0	0	0	0	0	0	0	0	0	0	0	0	0	0	0	0	1	0	0	0	0	0	0	0	0	0	0	0	0	0	0	0	0	0	0	0	0	0	0	0	0	0	0	0	0	0	0	0	0	0	0	0	0	1	0	0	1	1	0	0	0	0	2	0	0	0	0	0	0	0	0	0	0	0	0	0	0	0	0	0	0	0	0	0	0	0	0	0	0	0	0	0	0	0	0	0	0	0	0	0	0	0	0	0	0	0	0	0	0	0	0	0	0	0	0	0	0	0	0	0	0	0	0	0	0	0	0	0	0	0	0	0	1	0	0	0	0	0	0	0	0	0	0	0	0	0	0	0	0	0	0	0	0	0	0	0	0	0	0	0	1	0	0	0	0	0	0	0	0	0	0	0	0	0	0	0	0	0	0	0	0	0	0	0	0	0	0	0	0	0	0	0	0	0	0	0	0	0	0	0	0	0	1	0	0	0	0	0	0	0	1	0	0	0	0	0	2	0	0	0	0	0	0	0	0	0	0	0	0	0	0	0	0	0	0	0	0	0	0	0	0	0	0	0	1	0	0	0	0	0	0	0	0	0	0	0	0	0	0	0	0	0	0	0	1	0	1	0	0	0	0	0	1	0	0	0	0	0	0	0	0	0	0	0	0	0	0	0	0	0	0	0	0	0	0	0	0	0	0	0	0	1	0	0	0	0	0	0	0	0	0	0	0	0	0	0	0	0	0	0	0	0	0	0	0	0	0	0	0	0	0	0	0	0	0	0	0	0	0	0	0	0	0	0	0	0	0	0	0	2	0	0	1	0	0	0	0	0	0	0	1	1	0	0	1	1	0	0	0	0	0	0	0	0	0	0	0	0	0	0	0	1	0	1	0	0	1	0	0	0	0	0	0	0	2	0	0	0	0	0	0	0	2	0	0	0	0	0	0	0	0	0	0	0	0	0	0	0	0	0	0	0	0	0	0	0	0	0	0	0	0	0	0	0	0	0	0	0	0	0	0	0	0	1	0	0	0	0	0	0	0	0	0	0	0	0	0	0	0	0	0	0	0	1	0	0	0	0	0	0	0	0	0	0	0	0	0	0	0	0	0	0	0	0	0	0	0	0	0	0	0	0	0	0	0	0	0	0	1	0	0	0	0	0	0	0	0	0	0	0	0	0	0	0	0	0	0	0	0	0	0	0	0	0	0	0	0	0	0	0	0	1	0	0	0	0	0	0	0	0	0	0	0	0	0	0	0	0	0	0	0	0	0	0	0	0	0	0	0	0	0	0	0	0	0	0	1	0	0	0	0	0	0	1	0	0	0	0	0	2	0	1	1	0	0	0	0	0	0	0	0	0	0	0	0	0	0	0	0	0	0	1	0	0	0	0	0	0	0	0	0	0	0	0	1	0	1	0	0	0	0	0	0	0	0	0	0	0	0	0	0	0	0	0	0	0	0	0	0	0	0	0	0	1	0	0	0	0	0	1	0	0	0	0	0	1	0	0	0	1	0	0	0	0	1	0	1	0	0	0	1	1	0	0	0	0	0	0	0	0	0	0	0	1	0	0	0	0	0	0	0	0	0	0	0	0	0	2	1	0	0	0	0	0	0	0	0	0	0	0	0	0	0	0	0	0	0	0	0	0	0	0	0	0	1	0	0	0	0	0	0	0	0	0	0	0	0	1	0	1	0	0	0	0	1	0	0	0	0	0	0	0	0	0	0	1	0	0	0	0	2	0	1	0	0	0	0	0	0	0	0	0	0	0	0	0	0	0	0	0	1	0	0	0	0	0	0	0	0	0	0	0	0	0	0	0	0	0	0	0	0	0	0	0	1	0	0	0	0	0	0	0	0	0	0	0	0	1	0	0	0	0	0	0	0	0	0	0	1	0	0	0	0	0	0	1	0	0	0	0	0	0	0	0	0	0	0	0	0	0	0	1	0	0	0	0	0	0	0	0	0	0	0	0	0	0	0	0	0	0	0	0	0	0	0	0	0	0	0	0	0	0	0	0	0	0	0	0	1	0	0	0	0	0	0	0	0	0	0	0	0	0	0	0	1	0	0	0	0	0	0	1	0	0	0	0	1	0	0	0	0	0	0	0	0	2	0	0	0	0	0	0	0	0	0	0	1	0	0	0	0	0	0	0	1	0	0	0	0	0	0	0	0	0	0	0	0	0	0	0	0	0	0	0	0	0	0	0	0	0	0	0	0	0	1	0	0	0	1	0	0	0	0	0	0	0	0	0	0	0	0	0	0	0	0	0	0	0	0	0	0	0	0	0	1	1	0	1	0	0	0	0	0	0	0	0	0	0	0	0	0	0	0	0	0	0	0	0	0	0	0	0	0	0	0	0	0	0	0	0	0	0	0	0	0	0	0	0	0	0	0	0	0	0	1	0	0	0	1	0	0	0	0	0	1	0	0	0	0	0	0	0	0	0	0	0	0	0	0	0	0	0	0	1	0	0	0	0	0	0	0	0	0	0	0	0	0	0	0	0	0	0	0	0	0	0	0	0	0	0	0	0	0	0	0	0	0	0	0	0	0	0	0	0	0	0	0	0	0	0	0	0	0	0	0	0	0	0	0	0	1	1	0	0	0	0	0	0	0	0	0	0	0	0	0	0	1	0	0	0	0	0	0	0	0	0	0	0	0	0	0	0	0	0	0	0	0	0	0	0	0	0	0	0	0	0	0	0	0	0	0	1	1	0	0	0	0	0	0	0	0	0	0	0	0	0	0	0	0	0	0	0	0	0	0	0	0	0	0	0	0	0	0	0	0	0	0	0	0	0	0	0	0	0	0	0	0	0	1	0	0	0	0	0	0	0	0	1	1	1	0	0	0	0	0	0	0	0	0	0	0	0	0	0	0	0	0	0	0	0	0	0	0	0	0	0	1	0	0	0	0	0	0	0	0	0	0	0	0	1	1	0	0	0	0	0	0	0	0	0	0	0	0	0	0	1	0	0	0	0	0	0	0	0	0	0	0	0	0	0	0	0	1	0	0	0	1	0	0	0	0	0	0	0	0	0	0	0	0	0	0	0	0	0	0	0	0	0	0	0	0	1	0	0	0	0	0	0	0	0	0	1	0	0	0	0	0	0	0	0	0	1	0	0	0	0	0	0	0	0	0	0	0	0	0	0	0	0	0	1	0	0	0	0	0	0	1	0	0	0	0	0	1	0	0	0	0	0	0	0	0	0	0	0	0	0	0	0	0	0	0	0	0	0	0	0	0	0	0	0	0	0	0	0	0	0	0	0	0	0	0	0	0	0	0	1	0	0	0	0	0	0	0	2	0	0	0	0	0	0	0	0	0	1	0	0	1	0	1	0	0	0	0	1	0	0	0	1	0	0	0	0	0	0	0	0	0	0	0	0	0	0	0	0	0	1	0	0	0	0	0	0	0	0	0	0	0	0	0	0	0	0	0	0	0	0	0	0	0	0	0	0	0	0	0	0	1	0	0	0	0	0	0	0	0	0	0	0	0	0	0	0	0	0	0	0	0	0	0	0	0	0	0	0	0	0	0	0	0	0	0	0	0	0	0	0	1	0	0	0	0	0	0	0	0	0	0	0	0	0	0	0	1	0	0	0	0	0	0	0	0	0	0	0	0	0	0	0	0	0	0	1	0	1	0	0	0	0	0	0	0	0	0	0	0	0	0	0	1	0	0	0	0	0	0	0	0	0	0	0	0	1	0	1	0	0	0	0	0	0	0	0	0	0	0	0	2	0	0	0	0	0	0	0	0	0	0	0	0	0	0	0	0	0	0	0	0	0	0	0	0	0	0	0	0	0	0	0	0	0	0	0	0	0	0	0	1	0	0	0	1	0	0	0	0	0	0	0	0	0	0	0	0	0	0	0	0	0	0	0	1	1	0	0	0	0	0	0	0	1	0	0	0	0	1	0	0	0	0	0	0	1	0	0	0	0	0	0	0	0	0	0	0	0	1	0	0	0	0	0	0	0	0	0	0	0	0	0	0	0	0	0	1	0	1	0	0	0	0	0	1	0	0	0	0	0	0	0	0	0	0	0	0	0	0	0	0	0	0	0	0	0	0	0	0	0	0	0	0	0	0	0	1	0	0	0	0	0	0	0	0	1	0	0	0	0	0	0	0	0	0	0	0	0	0	0	0	0	0	1	1	1	0	0	0	0	0	0	0	0	0	0	0	0	0	0	0	0	0	0	0	0	0	0	0	0	0	0	0	0	0	0	0	0	0	0	0	1	0	0	0	0	0	1	0	0	0	0	0	0	0	0	0	0	0	0	0	0	0	0	0	0	0	0	0	0	0	0	0	0	0	0	1	0	0	0	0	0	0	0	0	0	2	0	0	0	0	0	0	0	1	0	0	0	0	0	0	0	0	0	0	0	0	0	0	0	0	0	0	0	0	0	1	0	0	0	0	0	0	0	0	0	0	0	0	0	0	0	0	0	0	0	0	0	1	0	0	0	0	0	0	0	0	0	0	0	0	0	0	0	1	0	0	0	0	0	0	0	0	0	0	0	0	0	0	0	0	1	0	0	1	0	0	0	0	0	1	0	0	0	0	0	0	0	0	0	0	0	0	0	0	0	0	0	0	0	0	0	0	0	0	0	0	0	0	0	0	0	1	0	0	0	0	0	0	0	0	0	0	0	0	0	0	0	0	0	0	0	2	0	0	0	0	0	0	0	0	0	0	0	0	0	0	0	0	0	0	0	0	0	0	0	0	0	0	0	0	0	0	0	0	0	0	0	0	1	1	1	0	0	0	0	0	0	0	0	0	0	0	0	0	1	0	1	1	0	0	0	0	0	0	0	0	0	0	0	0	0	0	0	1	0	0	0	1	0	0	0	2	0	0	0	1	0	0	0	0	0	1	0	0	0	0	0	0	0	0	0	0	0	0	0	0	2	0	0	0	0	0	0	0	1	0	0	0	0	0	0	0	0	0	0	0	0	0	0	0	0	0	0	0	0	0	0	0	0	0	0	0	0	0	0	0	0	0	0	0	0	0	0	0	0	0	0	0	0	0	0	0	0	0	0	0	0	1	0	0	0	0	0	0	1	0	0	0	0	0	0	1	0	0	0	0	0	0	0	0	1	0	0	0	0	0	0	0	0	0	0	0	0	0	0	0	0	0	0	1	0	0	0	0	1	0	0	0	0	0	0	0	0	0	0	0	0	0	0	0	0	0	0	0	0	0	0	0	0	0	0	0	0	0	0	0	1	0	0	0	0	0	1	1	0	0	0	0	0	0	0	0	0	0	0	0	0	0	0	0	0	0	0	0	0	0	0	0	1	0	0	1	0	1	0	0	0	0	0	0	0	0	1	0	0	0	0	0	0	0	0	0	0	0	0	0	0	0	0	0	1	0	0	0	0	0	0	0	0	0	1	0	0	0	0	1	0	0	0	0	0	0	0	0	0	0	1	0	0	0	0	0	0	0	0	0	0	0	0	0	0	0	0	0	0	0	0	0	0	0	0	0	0	0	0	0	0	0	0	0	0	0	0	0	0	0	0	0	0	0	0	0	0	0	0	1	0	0	1	0	0	0	0	1	0	0	0	0	0	0	0	0	0	0	0	1	0	0	0	0	0	0	0	0	0	0	0	0	0	0	0	1	0	0	0	0	0	0	0	0	0	0	0	0	0	0	0	0	0	0	0	0	0	0	0	0	0	0	0	0	0	0	0	1	1	0	0	0	0	0	0	0	0	0	1	0	0	0	0	0	0	0	0	0	0	0	0	0	0	0	0	0	0	0	0	0	0	0	0	0	0	0	3	0	0	0	0	0	1	0	0	0	0	0	0	0	0	0	0	0	0	0	0	1	0	0	0	0	0	0	0	0	0	0	0	1	0	0	0	0	0	0	0	0	0	0	0	0	0	0	0	0	0	0	0	0	0	0	0	0	0	0	0	0	0	0	1	0	1	0	0	0	1	0	0	0	0	0	0	0	0	0	0	0	0	0	0	0	0	1	0	0	0	0	0	0	0	0	0	0	0	0	0	0	0	0	0	0	0	0	0	0	0	0	0	0	0	0	0	0	0	0	0	0	1	0	1	0	0	0	1	0	0	0	0	0	0	1	0	0	0	0	0	0	0	0	0	1	0	0	0	0	0	0	0	0	0	0	0	0	0	0	0	0	0	0	0	0	0	0	0	0	0	0	0	0	0	0	0	0	0	0	0	0	0	0	0	0	0	0	0	0	0	0	0	0	0	0	0	0	0	0	1	1	0	0	1	0	0	0	0	0	0	1	0	0	0	0	0	0	0	0	0	0	1	0	0	0	0	0	0	0	0	0	0	0	0	0	1	0	0	0	0	0	0	0	0	0	0	0	0	0	0	0	0	0	0	0	0	0	0	0	0	0	0	0	0	0	0	0	0	0	0	0	0	0	0	0	0	0	0	0	0	0	0	0	0	0	0	0	0	0	0	0	0	0	1	1	0	0	0	0	0	0	0	1	0	0	0	0	0	0	1	0	0	0	0	0	0	0	0	0	1	0	0	0	0	0	0	1	1	0	0	0	0	0	0	0	0	0	1	0	0	0	0	0	0	0	0	1	0	0	0	0	0	0	1	0	0	0	0	0	0	0	0	0	0	0	0	1	0	0	0	0	0	0	0	0	0	0	0	0	0	0	2	0	0	0	0	1	0	0	0	1	0	0	0	0	0	0	0	0	0	0	0	0	0	0	0	0	0	0	0	0	0	0	0	0	2	0	0	0	0	2	0	0	0	0	0	0	0	0	0	0	0	0	0	0	0	2	0	0	0	0	0	0	0	0	0	0	0	0	0	0	0	0	1	0	0	0	0	0	0	0	0	0	0	0	0	0	0	0	0	1	0	0	0	0	0	0	0	0	0	1	0	1	0	0	0	0	0	0	1	0	1	1	0	0	0	0	0	0	0	0	0	0	1	0	0	0	0	0	0	0	0	0	0	0	0	0	0	0	0	1	0	0	0	1	0	0	0	0	0	0	0	0	0	0	0	0	0	0	0	0	0	0	0	0	0	0	0	0	0	0	0	0	0	0	0	0	0	0	0	0	0	0	0	0	0	0	0	0	0	0	0	0	0	0	0	0	0	0	0	0	0	1	0	0	0	0	0	0	0	0	0	0	0	0	0	1	0	0	0	0	0	0	0	0	0	0	0	0	0	1	0	0	1	0	0	0	0	0	0	0	0	0	0	0	0	0	0	0	0	0	0	0	0	0	0	0	0	0	0	0	0	0	0	0	1	0	0	0	1	0	0	0	0	0	0	2	0	0	0	0	0	0	0	0	0	0	1	0	0	0	1	0	0	0	0	0	0	0	0	0	0	0	0	0	0	0	1	0	2	0	0	0	0	0	0	0	0	1	0	0	0	0	0	0	0	0	0	0	0	0	0	0	0	0	0	0	0	0	0	0	0	0	0	0	0	0	1	0	0	0	0	0	0	0	0	0	0	2	0	0	0	1	0	0	0	0	0	0	0	0	0	0	1	0	0	0	0	0	0	0	0	0	0	0	0	0	0	0	1	0	0	0	0	1	0	0	0	0	0	0	0	0	0	0	0	0	0	0	0	0	0	0	0	0	0	0	0	0	0	0	0	0	0	0	0	0	0	0	0	0	0	0	0	0	0	0	0	0	0	0	0	0	0	0	0	0	1	0	0	0	0	0	0	0	0	0	0	0	0	0	0	0	0	0	0	2	0	0	0	0	0	0	0	0	0	0	0	0	0	0	0	0	0	0	1	0	0	1	0	0	0	1	0	0	0	0	0	0	0	0	0	0	0	0	0	0	0	0	0	1	0	0	0	0	0	0	0	0	0	0	0	0	1	0	0	0	0	0	0	0	0	0	0	0	0	0	0	0	0	0	0	0	0	0	0	0	0	0	0	0	1	0	0	0	0	0	0	0	0	0	0	0	0	0	0	0	0	1	0	0	0	0	0	0	0	0	1	0	1	0	0	0	0	0	0	0	1	0	0	0	0	0	0	0	0	0	0	1	0	0	0	0	0	0	1	0	0	0	1	0	0	0	0	0	0	0	0	1	0	0	0	0	0	0	0	0	0	0	0	0	0	0	0	0	0	0	0	0	0	0	0	0	0	0	0	0	1	0	0	0	0	0	0	0	0	0	0	0	0	0	0	0	0	0	0	0	0	0	0	0	0	0	0	0	0	0	0	0	1	0	0	0	0	0	0	0	0	0	0	0	0	0	0	0	0	0	0	0	0	0	0	0	0	0	0	0	0	0	0	0	0	0	0	0	0	0	0	0	0	0	0	1	1	0	0	0	0	0	0	1	0	0	0	0	0	0	0	0	0	0	0	0	0	0	0	1	0	0	0	0	0	0	0	0	0	0	0	0	0	0	0	0	1	0	0	0	0	0	0	0	0	0	0	0	1	0	0	0	0	0	0	0	0	0	0	0	0	0	0	0	0	0	0	0	0	1	0	0	0	0	0	0	0	0	0	0	0	1	0	0	0	0	0	0	0	0	0	0	0	0	0	0	0	0	0	0	0	0	0	1	0	0	0	0	0	0	1	0	0	0	0	0	0	0	0	0	0	0	0	0	0	0	0	0	0	0	0	0	0	0	0	0	0	0	0	0	0	0	0	0	0	0	0	1	0	0	0	0	0	0	0	0	0	0	0	0	0	0	0	0	0	0	0	0	0	0	0	0	0	0	0	0	0	0	0	0	0	0	0	1	0	0	0	0	0	0	1	0	0	0	1	0	0	0	0	0	0	0	1	0	0	1	0	0	0	1	0	0	0	0	1	0	0	0	0	0	0	0	0	0	0	0	0	0	1	0	1	0	0	0	0	0	0	0	0	0	0	0	0	0	0	0	0	0	0	0	0	0	0	0	0	0	0	0	0	1	0	0	0	0	0	0	0	0	0	0	0	0	0	0	0	0	0	0	0	0	0	0	0	0	0	0	0	1	0	0	0	0	0	1	0	0	0	0	0	0	0	0	0	0	0	0	0	1	0	0	0	0	0	0	0	0	0	0	0	0	0	0	0	0	0	0	0	0	0	1	0	0	0	0	0	0	0	0	0	0	0	0	0	0	0	0	1	0	0	0	0	0	0	0	0	0	0	0	0	0	1	0	0	0	0	0	0	0	0	0	0	0	0	0	0	0	0	0	0	0	1	0	0	0	0	0	0	1	0	0	0	0	0	0	0	0	0	0	0	0	0	0	0	0	0	0	1	0	0	0	0	0	0	0	1	0	0	0	0	0	0	0	0	0	0	0	0	1	0	0	0	0	0	0	0	0	0	0	1	1	0	0	0	1	0	0	0	0	0	0	0	0	0	0	0	0	0	1	2	0	0	0	0	0	0	0	0	0	0	0	0	0	0	0	0	0	0	0	1	0	0	0	0	0	0	0	0	0	0	0	0	0	0	1	0	0	0	0	0	0	0	0	0	0	0	0	0	0	2	0	1	0	0	0	0	0	0	0	0	0	0	0	0	1	0	0	0	0	0	0	0	0	0	0	0	0	0	0	0	0	0	0	0	0	0	0	0	0	0	0	0	0	0	0	0	0	0	0	0	0	1	1	0	0	0	0	1	0	0	0	0	0	0	0	0	0	0	0	0	0	0	0	0	0	0	0	0	0	0	1	0	0	0	0	0	0	0	0	0	0	0	0	0	0	0	0	0	0	0	0	0	1	0	0	0	0	0	0	0	0	0	0	1	0	0	0	1	0	0	0	1	0	0	0	0	0	0	0	0	0	0	0	0	1	0	0	0	0	0	0	0	0	0	0	0	0	0	0	1	0	0	0	0	0	0	0	0	0	1	0	0	0	0	0	1	0	0	0	0	0	1	0	0	0	0	0	0	0	0	0	0	0	0	0	0	0	0	0	0	0	0	0	0	1	0	0	0	0	0	0	0	0	0	0	0	0	0	1	1	0	0	0	0	0	0	0	0	0	0	0	0	0	0	1	0	0	0	0	0	0	0	0	0	0	0	0	0	0	0	0	1	0	0	0	0	0	0	0	0	0	0	0	0	0	0	0	0	0	1	0	0	0	0	0	0	0	0	0	0	0	0	0	0	0	0	0	0	0	0	0	0	0	0	0	1	0	0	0	3	0	0	0	0	0	0
N0.HOG0009881	0	0	0	0	1	0	0	0	2	0	0	0	0	5	0	2	0	0	0	0	0	0	0	0	0	0	0	0	0	0	0	0	0	1	0	0	0	0	0	0	0	0	0	0	1	0	0	0	0	2	1	0	0	0	1	3	0	1	0	1	1	1	0	0	1	0	1	0	1	0	0	0	1	0	0	0	0	0	1	0	0	0	0	0	0	0	0	1	0	0	0	0	2	1	0	0	0	0	0	1	0	1	1	1	0	0	0	0	0	0	0	2	0	1	0	4	0	0	0	0	0	0	0	0	0	0	4	2	0	0	2	1	0	1	0	0	2	0	0	0	0	0	2	0	0	0	0	0	0	1	0	0	0	0	0	0	0	0	0	0	0	2	0	0	0	0	0	0	1	0	3	0	0	0	0	1	0	1	0	0	0	0	1	1	1	3	0	0	0	1	0	1	2	0	0	0	1	0	1	0	0	0	0	4	0	1	0	1	0	0	1	0	0	0	0	1	0	0	0	4	1	1	0	1	0	0	0	2	0	0	0	0	0	0	0	0	0	1	0	1	1	1	0	0	0	2	1	1	1	1	0	0	0	1	4	1	0	0	0	0	0	0	1	2	0	0	0	1	0	1	0	2	0	0	0	0	1	0	0	1	0	0	2	2	0	0	0	0	0	0	0	0	0	1	2	0	0	0	0	0	0	0	0	0	0	0	0	0	0	0	0	1	0	0	0	0	0	0	0	0	0	1	1	2	0	0	1	0	0	0	2	0	1	3	0	0	1	1	0	0	0	0	0	0	0	0	0	0	0	1	0	0	0	0	1	0	0	0	0	0	0	0	0	0	3	0	0	0	0	0	0	0	0	0	0	0	0	4	0	0	0	0	1	2	1	0	3	0	1	0	0	2	0	1	0	0	0	0	0	0	1	0	0	1	0	0	0	3	0	1	0	0	0	0	0	0	0	0	1	0	0	0	0	0	0	0	0	1	1	1	1	1	0	1	0	0	0	1	0	0	0	0	0	0	0	0	0	0	0	0	0	0	1	0	3	0	1	0	0	0	0	0	0	0	2	0	0	0	0	0	0	0	2	0	2	1	2	0	0	0	0	0	5	0	0	0	1	0	0	2	0	0	0	0	0	0	1	0	0	0	1	0	1	0	0	2	0	1	1	0	0	0	1	1	0	0	0	0	0	0	1	0	0	0	0	0	1	0	0	0	0	5	0	0	0	0	1	2	0	1	0	0	0	0	0	0	0	0	2	1	0	0	2	0	0	0	1	0	1	3	1	0	0	0	0	0	1	0	4	1	1	1	0	1	0	0	0	1	0	0	0	0	0	2	3	1	0	0	0	1	1	0	0	2	0	1	0	0	1	0	0	1	0	0	0	0	0	0	0	0	0	1	0	0	1	0	0	0	0	0	1	0	0	2	1	0	0	0	0	1	8	0	1	0	0	0	0	0	3	2	0	2	0	0	0	0	4	0	2	0	0	1	0	0	0	4	0	0	0	3	0	0	1	0	0	0	0	0	0	0	0	0	0	0	2	4	0	0	1	0	5	0	0	0	0	0	0	0	0	0	0	0	1	0	0	1	1	0	0	0	0	0	0	0	1	0	1	1	0	0	0	1	0	1	0	1	0	0	0	2	1	1	0	0	0	0	0	1	0	0	1	0	0	0	0	0	0	0	1	0	0	0	0	0	0	1	0	0	1	0	0	0	0	0	1	0	0	0	0	1	1	0	4	0	0	0	0	0	0	0	0	0	0	0	6	1	1	2	0	0	0	1	0	0	3	1	0	1	0	2	0	1	1	0	3	0	1	0	0	0	0	6	0	0	1	1	0	0	0	0	1	2	0	0	0	0	0	0	0	0	0	0	0	0	1	0	0	0	2	0	0	2	1	0	0	4	2	0	1	0	0	0	0	0	0	0	1	0	0	1	2	0	0	0	1	0	1	0	0	0	0	1	0	0	0	0	0	1	0	0	4	0	0	0	0	0	0	0	0	3	0	0	2	0	0	1	2	0	0	1	1	0	0	0	0	1	0	0	0	0	0	0	1	0	0	0	1	0	0	0	0	2	0	0	0	0	0	0	0	0	1	0	0	0	0	0	0	2	1	0	0	0	0	0	0	0	0	0	0	0	0	4	1	0	6	0	0	0	1	1	0	0	0	0	1	0	1	0	2	0	0	0	0	0	0	0	0	1	0	5	1	1	0	0	0	1	1	0	0	0	0	0	0	1	0	1	0	0	0	0	0	1	0	0	0	0	1	1	0	0	0	0	0	1	8	0	0	0	0	0	0	0	0	0	0	0	0	3	0	0	0	0	1	0	2	0	1	0	0	1	0	1	0	2	0	0	0	0	1	0	1	0	0	0	0	0	0	0	0	0	0	0	1	0	0	0	0	0	0	0	1	0	0	0	0	0	0	0	0	0	0	0	1	0	0	4	0	0	1	0	1	1	0	0	0	0	1	0	0	0	0	0	0	0	0	0	0	5	0	0	0	0	1	0	0	0	0	0	2	1	0	0	0	1	0	0	0	2	1	0	0	0	0	1	0	0	1	2	0	1	0	1	0	2	0	0	0	0	0	0	0	1	1	0	0	1	2	1	0	0	0	0	4	1	0	1	3	1	0	2	2	1	0	0	0	1	0	0	0	0	0	2	0	0	0	0	0	0	1	1	0	0	1	0	0	0	0	0	1	0	0	0	0	0	0	0	2	0	0	0	0	0	0	0	3	0	0	3	1	0	1	0	1	0	0	0	0	0	0	0	0	0	1	0	1	0	0	0	0	0	1	0	0	0	0	1	0	2	0	0	0	0	1	3	0	0	0	0	0	0	0	0	0	0	0	0	1	0	0	0	0	0	0	0	0	0	0	0	0	0	1	0	0	1	0	0	0	0	0	0	0	1	0	0	1	0	0	0	0	0	0	0	0	1	1	0	1	0	0	0	0	0	0	0	0	0	0	0	0	0	0	1	0	0	3	0	0	0	0	1	1	0	0	0	0	0	1	0	0	0	0	0	0	0	1	0	0	0	0	1	0	0	0	0	0	0	1	0	0	0	0	0	2	0	0	2	3	0	2	0	0	0	1	1	0	0	0	2	3	0	1	0	0	0	0	0	1	1	1	0	0	3	0	0	1	2	0	2	0	0	1	0	0	0	0	4	1	0	1	0	0	0	0	2	1	1	0	0	0	0	0	1	1	0	0	2	0	0	0	0	0	0	0	0	0	0	2	1	0	0	0	0	0	0	1	1	0	1	0	0	0	1	0	0	0	0	0	0	0	0	0	0	0	2	1	0	1	0	0	0	0	2	0	0	0	0	0	0	0	0	0	0	0	1	2	1	1	0	0	1	0	1	0	0	0	0	1	0	1	0	0	0	0	0	0	0	0	0	0	2	0	0	0	1	0	0	0	1	0	0	1	0	0	0	0	0	0	1	0	0	0	1	0	0	1	2	0	0	0	0	0	0	1	0	1	0	0	0	0	0	1	0	0	0	0	0	0	0	0	2	1	0	1	2	0	3	0	0	0	0	0	0	0	4	0	0	1	0	0	0	0	0	0	0	0	0	0	0	0	1	0	0	1	0	0	0	0	0	0	1	1	1	0	1	0	0	0	0	0	0	1	0	1	0	0	0	0	1	1	0	0	0	0	0	0	0	0	0	0	0	0	1	0	1	0	1	0	0	1	0	0	1	0	1	0	0	0	2	2	0	0	0	1	2	0	0	2	0	0	4	0	3	0	1	0	0	0	0	0	0	0	0	1	0	0	0	0	0	0	0	0	1	3	0	0	0	0	1	3	1	0	0	0	0	0	0	0	0	1	0	0	0	1	0	2	0	1	0	0	1	0	1	2	0	2	0	0	0	0	0	0	1	0	0	0	1	0	1	0	0	2	0	2	0	0	0	0	0	0	0	0	0	0	0	0	0	0	1	0	0	8	0	0	1	1	0	3	0	0	0	0	0	0	1	1	0	0	0	0	0	0	0	1	1	3	2	0	0	0	1	0	1	0	0	0	0	0	0	0	0	0	1	0	0	0	0	0	0	0	0	0	0	0	0	0	0	0	0	1	0	0	1	0	0	2	0	0	0	1	0	0	2	1	0	0	0	0	0	0	1	0	0	0	0	0	0	0	0	0	1	0	2	1	1	0	0	0	1	1	0	0	0	0	1	0	0	0	1	0	0	0	0	0	2	0	1	0	0	1	0	0	0	0	0	0	1	0	3	0	1	0	0	0	0	1	1	0	0	0	1	1	1	0	0	1	0	0	3	0	0	1	0	0	0	0	0	0	0	0	1	0	0	0	0	2	0	0	0	0	0	1	0	1	2	0	0	1	0	0	0	0	0	0	0	1	0	2	0	0	0	0	0	0	0	1	2	0	0	2	3	1	2	0	2	0	0	1	0	1	0	0	0	1	0	0	2	0	2	1	0	0	1	1	0	0	0	1	0	0	0	0	0	0	0	0	1	0	1	1	0	0	0	0	0	0	0	0	0	0	1	2	0	0	0	1	0	0	0	0	0	2	0	0	0	1	2	0	0	0	0	0	2	5	0	0	1	0	0	0	0	1	0	1	0	0	0	1	0	1	1	0	0	3	0	0	4	0	0	0	0	2	0	0	0	0	0	0	2	0	0	1	4	0	1	0	0	0	0	0	1	1	0	0	0	1	0	1	0	0	0	1	0	0	0	1	0	0	0	0	0	0	0	2	0	2	0	0	0	2	0	0	0	0	0	0	0	0	0	0	0	0	4	0	0	0	0	0	0	1	0	0	1	0	0	0	0	1	0	0	2	0	0	1	0	1	0	0	0	0	2	1	0	0	0	0	0	1	2	0	0	0	0	0	0	0	1	0	0	0	0	1	0	0	0	1	0	2	1	0	1	0	0	0	0	4	0	0	0	0	0	0	0	0	0	0	1	0	0	0	0	0	0	0	0	0	0	2	0	0	0	0	0	0	0	0	0	0	0	4	0	0	0	0	0	0	5	0	2	0	0	1	1	1	3	0	0	0	0	0	0	0	0	0	0	0	1	0	3	0	0	0	0	0	2	1	0	0	0	0	0	0	1	0	0	0	0	0	0	1	0	0	0	0	0	1	0	0	0	0	0	0	0	0	0	2	0	0	1	0	1	0	0	0	1	0	0	0	0	0	0	2	0	1	0	0	1	0	2	0	0	0	0	1	0	0	0	0	0	0	0	0	0	0	1	0	0	4	0	0	0	0	0	0	0	0	0	0	0	0	1	0	2	1	0	0	0	0	0	0	0	0	0	1	0	5	0	0	0	0	2	1	1	0	0	1	0	0	0	1	1	0	1	0	0	3	0	0	1	0	2	0	0	4	0	2	0	0	0	0	0	0	1	0	0	0	1	1	0	1	0	0	0	0	0	3	0	0	0	1	0	1	1	0	0	1	0	0	0	0	1	0	1	1	0	1	1	0	1	0	0	0	0	0	0	1	0	0	0	1	0	0	0	0	0	1	0	0	0	0	0	0	6	0	1	0	1	0	0	0	0	2	0	0	0	0	0	0	0	1	0	0	0	1	0	0	0	0	0	0	0	0	0	1	1	1	0	0	0	1	0	0	0	0	0	1	0	0	0	0	0	0	0	1	1	0	0	0	0	0	1	0	4	1	3	0	0	0	0	0	3	0	0	0	0	0	0	0	0	1	0	0	0	0	0	0	0	0	0	1	0	0	0	0	0	0	0	2	0	2	0	0	1	3	1	0	0	1	1	1	0	0	0	0	5	0	0	0	0	0	0	0	0	0	0	0	0	0	2	0	0	0	3	0	0	0	0	0	0	0	1	9	0	1	0	0	1	0	0	0	1	0	0	1	0	2	0	1	0	0	0	1	1	1	0	0	0	0	2	1	0	0	1	0	0	0	0	1	1	0	0	0	1	1	1	0	0	1	0	0	1	0	0	0	0	0	0	0	0	0	0	0	0	0	0	1	0	0	3	0	0	0	0	0	0	2	0	0	0	0	0	0	0	0	1	0	0	3	0	0	0	0	2	1	0	0	0	0	4	2	2	0	1	0	0	0	0	0	0	0	1	0	1	1	0	0	0	1	0	0	2	0	1	0	0	0	3	0	0	0	0	1	0	1	0	0	1	0	0	0	0	0	0	0	0	0	0	0	0	0	0	0	1	1	0	1	0	0	0	0	0	0	0	0	0	0	0	2	0	0	0	1	1	0	0	1	0	0	0	1	0	1	0	0	0	2	0	1	1	0	2	0	0	1	0	0	0	0	1	2	0	0	1	1	0	0	0	1	1	0	1	0	0	0	0	0	0	0	1	0	1	0	0	0	0	0	0	0	2	1	3	0	0	0	0	0	0	0	0	0	0	0	0	0	3	3	1	1	0	0	0	0	0	0	0	0	1	0	0	0	1	0	0	0	0	0	0	0	0	1	0	0	0	0	0	0	0	0	1	1	0	0	0	0	1	0	0	0	0	0	0	0	0	0	0	0	0	1	0	0	1	1	0	0	1	1	0	0	0	0	0	0	0	3	0	0	0	1	0	0	0	0	1	0	0	0	0	0	2	0	0	1	0	0	0	1	0	0	0	0	0	0	0	1	0	1	0	0	0	0	0	0	0	0	0	0	0	0	0	0	0	0	0	0	0	3	0	0	0	0	0	0	0	0	1	0	2	0	0	0	0	0	0	0	1	0	0	0	0	3	0	0	0	0	0	0	0	0	0	0	0	0	0	0	0	1	2	0	0	0	0	1	0	0	0	0	0	0	0	0	0	2	1	0	0	0	0	0	0	0	1	1	0	0	0	0	0	0	0	1	2	1	0	2	0	3	1	0	0	0	0	0	1	0	0	0	0	2	1	1	1	0	1	0	0	0	1	0	0	0	0	1	0	0	0	0	0	0	0	0	0	0	3	0	1	2	6	0	0	0	1	0	5	1	0	0	1	0	0	0	1	1	0	0	0	0	1	2	0	0	2	0	0	0	0	4	0	1	0	2	0	0	1	0	0	0	0	0	1	0	0	0	1	0	0	0	1	0	0	0	0	1	0	0	1	0	0	0	0	0	2	0	0	0	2	0	0	1	0	0	1	1	0	0	3	0	0	0	2	0	1	0	2	0	0	1	0	0	0	0	1	0	0	1	1	0	0	0	0	0	0	0	0	0	1	1	0	0	0	0	2	0	1	0	0	0	0	0	3	1	1	0	0	0	0	1	0	0	1	0	0	0	3	0	0	2	0	1	0	0	0	0	0	0	0	0	1	1	0	0	0	0	0	0	0	0	0	0	0	1	0	0	1	1	0	1	1	0	0	0	0	0	0	0	0	0	2	0	2	0	0	0	1	1	0	4	1	1	0	0	4	0	0	0	0	0	1	1	3	0	1	0	0	0	0	0	1	0	0	0	0	0	0	0	3	1	0	0	1	0	1	0	0	0	0	2	0	8	0	0	0	1	0	0	0	0	0	0	0	0	3	1	0	3	4	0	0	0	1	0	0	0	1	0	0	0	0	0	0	2	0	2	0	0	0	2	1	0	0	0	0	0	0	2	0	0	0	0	0	0	1	1	4	0	0	1	0	0	0	1	0	0	0	0	0	0	1	0	0	0	1	0	1	0	0	1	0	0	1	0	0	0	1	0	0	0	0	2	0	1	2	0	0	0	1	0	0	0	2	0	0	1	0	1	0	0	3	4	0	1	2	0	0	0	3	0	0	0	2	0	0	0	0	0	0	0	0	0	0	0	0	0	0	0	0	0	0	1	0	0	0	0	0	0	0	0	0	0	0	1	0	1	0	0	1	1	0	0	0	0	2	0	0	0	2	0	0	0	0	0	0	0	0	2	0	0	2	0	0	2	0	2	0	0	1	3	2	0	0	0	0	0	0	0	0	0	0	0	0	0	0	0	0	0	0	2	1	0	0	0	0	1	0	0	1	0	1	2	1	0	0	0	1	0	0	1	0	0	0	0	0	0	0	0	0	1	0	0	1	0	0	0	0	0	1	0	1	0	1	0	1	2	0	0	0	2	0	0	0	0	0	0	1	1	0	0	1	3	0	0	0	0	0	0	0	0	2	0	0	0	0	0	0	0	0	0	0	0	0	0	0	0	1	0	1	2	0	0	0	0	0	0	1	1	0	0	0	0	0	0	0	2	2	0	0	0	0	0	0	2	0	0	0	0	0	0	7	0	0	0	0	0	0	1	1	0	0	0	0	0	0	1	1	0	0	1	0	0	0	0	0	1	0	0	2	0	0	0	0	1	0	0	0	1	0	0	0	1	0	1	0	0	0	0	0	0	2	1	0	0	0	0	0	0	0	0	0	0	0	0	1	0	0	0	0	0	0	0	0	0	0	1	0	0	0	1	0	0	0	0	0	0	0	0	0	0	0	0	0	1	0	0	0	1	0	0	0	0	0	1	2	3	0	0	0	0	0	1	0	5	0	0	0	0	5	0	0	0	0	0	1	0	0	0	0	0	0	1	0	0	1	0	0	0	0	3	0	1	1	0	0	0	0	0	0	0	0	0	0	0	2	1	2	0	0	0	0	1	0	0	0	0	1	0	0	0	0	0	0	0	1	0	1	0	0	0	1	1	0	0	0	0	0	1	1	0	1	0	0	2	1	0	0	5	2	0	3	3	0	0	0	0	0	0	0	0	0	0	0	4	1	0	1	0	0	0	0	1	1	0	0	0	0	0	0	0	0	0	0	0	0	0	0	0	3	0	0	0	0	0	0	0	0	0	0	0	0	1	0	0	0	1	0	1	0	3	1	2	0	0	0	1	1	0	0	0	0	0	0	0	0	0	0	0	0	0	0	1	1	0	0	0	0	0	0	0	0	0	0	0	1	0	0	1	0	0	0	0	1	0	0	0	0	0	1	0	1	0	0	0	0	0	0	0	2	2	0	0	0	0	2	0	0	0	0	6	0	0	1	1	1	0	1	0	0	0	0	0	0	3	0	0	0	0	0	0	1	0	0	0	0	1	0	0	1	0	1	0	2	0	0	1	1	0	0	2	0	0	1	0	2	0	0	0	1	1	0	0	2	0	0	0	0	1	1	0	0	1	0	1	0	0	0	0	1	1	2	0	0	1	1	0	0	0	0	0	0	1	1	0	0	0	0	1	0	0	0	0	0	1	0	0	2	0	0	1	0	1	0	0	1	0	1	0	1	0	1	0	0	0	0	0	0	1	0	0	0	0	0	0	0	2	0	0	0	1	1	2	0	0	0	0	0	2	0	0	0	1	0	0	1	1	0	0	0	0	0	0	0	0	0	1	0	0	0	0	0	0	0	2	0	3	4	2	0	2	2	0	0	0	0	0	0	0	3	0	0	0	0	5	3	0	1	0	0	0	1	0	0	4	3	0	0	0	0	0	3	0	0	1	0	0	1	0	0	0	0	0	1	0	1	0	1	0	1	0	0	1	0	0	1	1	2	0	0	0	1	0	0	4	0	1	2	0	0	0	0	0	1	0	0	0	0	0	0	0	0	0	0	0	0	1	1	0	0	1	1	1	6	0	1	0	0	0	0	0	1	0	0	0	0	0	0	0	0	0	0	0	1	0	0	2	0	0	0	0	1	1	0	0	0	1	1	11	0	0	2	0	2	2	5	0	0	0	0	0	2	1	0	0	0	0	0	0	0	0	1	0	1	0	0	0	0	1	0	0	2	0	0	0	0	0	0	2	4	1	0	0	0	0	0	0	0	0	0	0	0	0	0	0	0	1	0	0	0	0	0	0	1	1	0	0	0	0	1	0	1	0	1	0	0	0	0	0	2	1	0	1	0	1	0	0	0	0	0	1	0	0	2	0	0	0	0	0	0	1	1	1	2	0	0	0	1	0	0	0	0	0	2	1	0	0	0	0	0	2	0	0	0	1	0	0	0	0	0	1	1	0	0	0	0	0	0	0	0	0	2	0	0	0	0	2	0	0	0	0	0	0	0	0	2	0	0	0	0	0	0	0	0	1	0	0	0	0	0	2	0	1	0	0	0	0	1	1	0	3	0	0	0	1	0	1	0	0	1	0	0	1	0	0	1	1	0	1	0	0	2	1	0	2	2	0	1	0	0	0	0	0	0	6	0	0	0	0	0	0	0	1	0	0	0	0	1	0	0	0	1	0	1	0	0	0	0	0	0	0	2	0	1	0	0	0	0	0	1	0	0	0	0	1	0	0	0	0	3	0	0	0	0	0	1	0	0	0	0	0	0	0	0	0	0	1	0	0	0	1	0	0	0	0	0	0	0	0	0	0	2	0	1	0	0	0	0	0	0	1	0	1	0	0	0	1	0	0	0	0	0	1	0	1	0	0	0	0	0	0	0	0	1	0	1	0	0	0	1	0	0	0	0	0	1	0	1	0	0	0	0	0	0	1	0	0	1	0	0	0	0	1	3	0	0	3	0	0	0	0	0	0	0	1	1	0	0	0	1	0	0	0	0	0	0	1	1	0	0	0	0	0	0	0	0	0	0	2	0	0	0	0	0	0	0	0	0	0	0	0	0	0	0	0	0	0	0	2	0	0	0	0	0	2	0	0	0	0	0	0	0	0	0	0	3	0	1	0	0	0	0	2	0	0	0	0	0	0	0	1	0	1	0	0	1	0	1	1	0	0	0	0	2	0	0	0	0	0	0	0	1	0	2	0	0	0	0	0	0	0	2	1	0	0	0	0	1	0	0	0	0	2	0	0	0	0	0	0	0	0	0	0	0	0	0	0	0	2	0	0	1	0	1	1	2	1	0	1	0	0	0	0	2	0	0	0	0	0	0	2	0	0	1	0	0	0	0	0	0	0	1	0	0	0	1	0	0	0	0	0	4	0	0	0	1	0	0	0	0	0	0	0	1	0	0	0	0	0	0	0	0	0	0	0	0	0	0	0	0	0	2	0	1	0	0	0	0	0	1	0	0	1	1	1	0	0	2	0	0	0	0	1	1	0	0	0	1	0	0	0	0	0	0	0	1	0	1	0	2	0	1	0	0	0	0	0	0	0	0	0	0	2	0	0	1	0	0	0	1	0	0	0	1	0	0	1	2	0	1	1	0	0	0	0	0	0	2	0	0	0	0	1	1	0	0	1	0	0	0	1	0	1	1	1	3	0	0	0	0	0	0	0	0	0	0	3	0	0	0	1	1	0	0	0	0	0	0	0	0	0	1	2	2	1	0	1	2	0	0	0	0	2	0	0	0	0	0	0	0	0	0	3	0	2	0	0	0	1	0	2	1	0	0	0	1	0	0	0	0	0	0	0	0	5	0	0	0	0	1	0	0	0	1	0	0	0	0	0	0	0	1	0	1	0	5	0	0	1	0	0	1	0	0	0	0	1	0	0	0	0	0	1	0	0	2	0	1	0	0	0	1	0	5	0	0	0	0	0	0	0	0	0	0	3	1	0	0	2	1	2	0	0	1	0	0	3	1	1	0	0	1	1	0	0	0	2	0	0	0	0	3	0	0	0	0	2	0	1	1	0	0	1	1	0	0	0	0	0	3	0	0	0	0	0	0	1	1	1	0	0	0	1	0	0	0	0	0	0	0	0	0	0	0	6	0	0	0	0	1	0	1	0	0	0	1	2	0	0	0	2	0	1	1	0	1	0	0	1	0	0	0	0	1	0	0	0	3	0	0	1	0	0	0	2	0	0	1	0	5	0	0	1	0	0	0	1	0	0	0	0	0	2	0	0	1	0	0	0	0	1	0	0	0	1	0	0	0	0	0	0	0	0	0	1	0	0	0	0	0	0	0	0	0	0	0	0	0	0	0	0	0	0	0	0	0	0	0	0	0	0	1	1	0	0	0	0	0	0	0	0	0	0	0	0	1	0	0	0	0	3	0	4	1	0	0	0	0	0	1	2	1	2	2	0	0	1	0	1	3	0	1	0	0	0	0	0	0	0	3	0	0	0	0	0	0	0	1	0	0	0	2	0	0	0	0	0	0	0	0	1	4	0	0	1	1	1	0	0	0	0	0	0	2	0	0	1	0	0	0	0	0	0	0	0	0	0	0	0	0	0	0	0	0	0	3	1	1	0	0	0	0	0	0	1	0	0	2	0	0	0	0	0	0	0	0	1	0	2	1	3	0	0	0	1	1	0	0	1	0	1	1	0	0	1	0	0	0	0	1	0	0	0	0	0	0	0	0	1	0	0	0	0	0	0	0	0	0	0	0	0	0	0	1	0	0	0	0	1	0	0	1	0	0	0	1	0	0	0	0	0	1	1	0	1	0	0	0	0	0	1	1	0	0	1	0	0	0	0	0	0	3	0	0	0	0	0	0	0	4	0	1	0	0	0	0	0	1	0	0	3	0	0	0	0	0	1	1	2	0	3	0	0	0	1	0	0	3	0	0	0	1	1	2	0	0	0	0	0	0	0	0	0	1	0	1	0	0	0	0	0	1	1	0	2	0	0	0	0	0	1	0	0	0	0	0	0	2	0	0	0	0	0	0	1	0	0	0	0	4	0	2	0	0	0	0	0	0	0	0	0	1	0	0	1	0	1	0	1	0	2	0	0	1	0	1	0	0	2	0	0	1	0	1	1	0	0	1	0	1	0	0	0	0	0	0	1	0	0	0	0	0	0	1	0	0	0	0	0	0	1	0	0	2	0	1	0	0	0	0	1	0	0	0	0	1	0	0	0	1	0	0	0	1	1	0	0	0	0	0	1	0	0	2	0	4	0	0	0	0	0	1	0	3	1	0	0	1	2	1	0	2	0	0	0	0	2	2	1	0	0	0	0	0	0	0	0	0	5	0	0	0	0	0	0	0	2	2	0	0	0	0	0	0	0	2	0	0	0	2	0	0	0	0	0	0	0	0	0	1	0	0	0	0	0	1	0	0	0	1	1	1	0	1	0	1	0	0	1	0	0	1	0	0	0	1	1	0	0	1	1	0	0	0	2	0	0	0	0	0	1	0	0	0	0	0	0	0	1	1	0	0	0	2	0	3	0	0	1	1	1	0	0	1	0	0	0	0	0	2	0	0	0	0	0	1	0	0	0	0	0	1	1	1	1	2	0	0	0	1	0	0	0	0	0	3	0	1	0	2	1	1	0	0	0	0	2	0	0	1	0	0	0	0	2	0	0	0	0	0	0	0	2	1	0	2	0	0	0	0	1	0	0	0	0	1	1	0	1	0	0	0	0	0	0	0	0	0	1	0	0	0	0	1	0	0	0	0	1	0	0	0	0	0	0	1	0	0	2	0	0	1	1	0	3	0	1	1	0	0	0	0	0	2	0	0	1	0	1	0	0	0	0	0	0	0	0	0	0	0	0	0	1	1	1	0	4	0	1	0	1	0	1	0	1	1	0	0	0	0	0	0	0	3	0	0	1	0	0	0	0	0	0	0	2	0	0	2	0	3	0	0	0	0	0	1	1	0	0	0	0	1	0	0	0	0	0	0	2	0	1	0	0	0	1	0	0	0	0	0	0	0	0	0	0	1	1	0	0	0	0	3	0	0	0	0	2	0	1	0	2	0	0	0	0	0	0	0	0	0	0	1	1	0	1	0	0	0	0	8	0	0	0	1	0	0	1	0	0	0	0	0	0	0	0	1	2	0	0	0	0	0	0	0	0	0	0	1	0	0	2	1	1	1	4	0	0	1	0	0	0	0	1	4	0	1	0	0	0	1	0	1	0	0	0	1	0	0	0	0	0	0	1	0	0	1	1	3	0	0	1	0	0	0	0	0	0	0	0	2	1	0	0	0	0	0	0	1	0	0	0	0	0	0	0	0	1	0	0	0	0	0	0	3	0	1	0	2	0	2	2	0	1	0	0	0	0	0	0	0	4	1	1	0	0	0	1	2	2	0	0	0	0	0	0	0	1	1	0	1	1	0	0	0	0	0	0	0	1	0	0	1	0	0	0	0	0	0	0	0	1	2	0	0	0	0	0	0	3	1	0	0	0	1	0	0	2	0	1	0	0	0	4	0	1	4	0	0	0	0	0	1	0	0	0	0	0	0	0	0	0	2	0	0	1	0	0	1	0	0	0	1	0	4	0	0	0	0	0	0	0	0	1	1	0	0	0	0	1	0	3	1	0	0	2	0	1	0	0	0	0	0	0	0	0	1	0	0	0	0	1	0	0	0	2	0	0	3	0	0	0	0	0	0	0	0	2	0	0	2	0	0	0	0	1	0	1	0	0	0	0	0	2	0	0	1	1	0	0	1	1	0	0	0	0	0	0	0	0	0	0	1	0	0	1	0	0	1	1	0	1	0	0	0	0	1	0	0	0	1	0	0	1	0	0	0	1	0	0	1	0	1	0	1	0	0	0	1	0	2	1	0	0	0	0	3	0	0	1	0	0	0	0	0	0	0	0	0	0	0	0	1	0	0	0	0	0	2	0	0	0	1	4	2	0	1	0	1	0	0	0	0	0	0	0	0	0	3	1	0	0	2	1	1	0	0	0	0	0	0	2	0	1	1	0	0	0	1	0	1	0	0	0	0	0	1	0	0	1	1	0	0	0	0	0	0	0	0	0	2	0	0	0	1	0	0	0	0	1	0	0	0	2	0	0	0	0	0	0	2	0	0	1	0	0	0	0	0	0	0	0	3	0	0	0	0	0	0	2	0	0	0	0	0	0
N0.HOG0004895	0	0	0	0	1	0	0	0	1	0	1	0	0	1	0	1	0	0	0	0	0	0	0	0	0	0	0	0	0	0	0	0	0	0	0	0	0	0	0	0	1	0	0	0	0	0	0	0	0	3	0	0	0	1	0	2	1	1	0	0	0	0	0	0	0	0	0	0	1	0	0	0	0	0	1	0	0	0	0	0	0	0	1	0	0	0	1	0	0	0	0	0	0	0	0	0	0	0	0	0	0	0	0	1	0	0	0	0	1	0	1	0	0	0	0	0	0	0	0	0	0	0	0	0	0	0	0	0	0	0	2	0	0	0	0	0	1	0	1	1	0	0	0	0	1	0	0	0	0	0	0	0	0	0	0	0	0	0	0	0	0	1	0	0	0	0	0	0	0	0	0	0	0	0	0	0	0	0	0	0	0	0	0	0	0	0	0	0	0	1	0	0	0	0	1	0	0	0	0	0	0	0	1	0	0	1	0	0	0	0	1	1	0	0	0	0	0	0	0	0	0	0	0	0	0	2	0	0	0	0	0	0	0	0	1	0	0	0	1	1	0	0	0	0	0	0	0	2	0	0	0	0	0	0	0	0	0	0	0	0	1	0	0	0	0	0	0	0	0	0	0	0	0	0	0	0	0	0	0	0	0	0	0	0	0	0	0	0	0	0	0	0	2	0	0	0	0	0	0	0	0	0	0	0	0	0	0	0	0	0	0	0	0	0	0	0	0	0	0	0	0	0	0	0	0	0	0	0	0	0	1	0	0	0	0	0	0	0	0	1	0	0	0	0	0	0	0	0	0	0	0	0	0	0	0	0	0	0	0	0	0	0	0	0	0	0	3	0	0	0	0	0	0	0	0	0	0	0	0	0	0	0	1	0	0	0	0	0	0	0	0	0	0	1	0	0	0	0	0	0	0	0	1	2	0	0	0	0	0	0	0	1	0	0	0	0	0	0	0	1	0	0	0	0	0	0	0	0	0	0	0	0	0	1	0	1	0	0	1	1	1	0	0	0	0	0	0	0	0	1	1	0	0	0	1	1	0	0	0	0	0	0	0	0	0	0	0	0	0	1	0	0	0	0	0	1	0	0	0	0	0	0	1	0	0	0	0	1	0	0	0	0	0	0	0	0	0	0	0	0	0	0	0	0	1	0	1	0	0	0	2	0	0	1	0	0	0	0	1	0	0	0	1	0	0	0	0	0	0	0	0	0	0	0	0	0	0	0	0	0	0	0	1	0	0	0	0	0	0	0	0	0	0	0	0	0	0	0	0	0	0	0	0	0	1	0	0	0	0	0	0	0	0	0	0	0	0	0	0	0	0	0	0	0	2	0	0	0	0	1	0	0	0	0	0	2	0	0	0	0	0	0	0	0	0	0	0	0	0	0	0	0	0	1	0	1	0	0	0	0	0	0	0	0	0	0	0	0	0	1	1	0	0	0	0	0	0	0	0	0	0	0	0	0	0	0	0	0	0	0	0	0	0	0	0	1	1	0	0	2	0	0	2	0	0	0	0	0	1	0	0	1	0	0	0	0	0	0	0	0	0	0	0	0	0	0	0	0	0	0	0	0	0	0	0	0	0	0	0	0	0	0	0	0	0	0	0	0	0	0	0	0	0	0	0	2	0	0	0	2	0	0	0	0	0	0	0	0	0	0	0	0	0	0	0	0	0	1	0	0	0	0	0	0	0	0	0	0	0	0	0	0	0	0	1	0	0	0	0	0	0	0	0	0	0	0	0	0	0	0	0	0	0	0	1	0	0	1	0	0	0	0	0	0	0	0	0	0	0	1	0	0	0	0	0	0	0	0	0	0	0	1	0	0	0	0	0	0	1	0	0	1	0	0	0	0	0	0	0	0	0	0	0	0	0	0	0	0	0	0	0	0	0	0	0	1	1	0	0	0	0	0	0	0	0	0	0	0	0	0	0	1	0	0	0	1	0	0	0	0	0	1	0	0	0	0	1	0	0	0	2	0	0	0	0	0	0	0	0	0	0	0	0	0	0	0	0	1	0	0	0	0	0	0	0	0	0	0	0	0	0	0	0	1	0	0	0	0	0	0	0	0	0	0	0	0	0	0	0	0	0	0	0	0	0	0	0	0	0	0	0	1	0	2	0	0	0	0	0	0	0	0	0	0	0	0	0	0	1	0	0	0	0	0	0	0	0	0	0	0	0	0	0	0	0	1	0	0	0	1	0	0	0	1	0	0	0	0	0	0	0	0	0	0	0	0	0	0	0	0	0	1	0	1	0	0	0	0	0	0	0	0	0	0	0	0	0	0	0	0	0	0	0	0	0	1	0	1	0	0	0	0	0	0	0	0	0	0	0	0	0	0	0	0	1	1	0	0	0	0	0	0	0	0	1	0	0	0	0	0	0	0	0	0	0	0	0	0	0	0	0	0	0	0	0	0	0	0	0	1	0	0	0	0	0	0	0	0	0	0	2	0	1	0	0	0	0	0	0	0	0	0	0	0	0	1	1	0	0	0	1	0	0	0	0	0	1	0	0	0	0	0	0	0	0	0	0	2	0	0	0	0	0	0	2	0	1	0	0	0	0	0	0	0	0	0	1	0	0	0	0	0	1	0	0	0	0	0	0	0	0	0	0	0	0	0	1	0	0	0	0	0	0	0	0	0	0	0	0	0	0	0	1	0	0	0	0	0	0	0	0	0	0	0	0	0	0	0	0	0	0	0	0	0	0	0	0	0	0	0	0	0	0	0	1	0	0	0	0	0	0	0	0	0	0	0	1	0	0	0	0	0	0	0	0	0	0	0	1	0	0	1	0	0	0	0	0	1	0	0	1	0	0	2	0	0	0	0	0	0	0	0	0	0	0	0	0	0	0	0	0	0	0	0	0	0	0	0	1	0	0	0	0	0	1	0	0	0	0	0	0	0	0	0	0	0	1	0	0	0	0	0	0	0	0	0	0	0	1	0	0	0	0	0	0	0	0	2	0	0	0	0	0	1	0	0	0	0	0	0	0	0	0	0	1	0	1	0	0	0	1	0	0	0	0	0	0	0	0	0	0	0	0	0	0	1	0	0	1	0	0	0	0	0	0	1	0	0	0	0	0	0	1	0	0	0	0	1	1	0	0	0	0	0	0	0	0	0	0	0	0	2	0	0	0	2	0	0	0	0	0	0	0	0	0	0	0	0	0	0	0	0	0	0	0	0	0	0	0	1	0	0	0	0	0	0	0	0	0	0	0	0	0	0	0	1	0	0	0	0	0	0	0	0	0	0	0	1	0	0	0	0	0	0	0	0	0	0	0	0	0	0	1	0	0	0	0	0	0	0	0	0	0	0	0	0	0	0	0	0	0	0	0	0	0	0	0	0	0	1	0	0	0	0	0	0	0	0	0	0	0	0	0	0	1	0	0	0	0	0	0	0	0	1	0	0	0	0	0	0	0	0	0	1	0	0	0	0	0	0	0	0	0	0	0	0	0	0	0	1	0	0	0	0	0	0	0	0	0	0	0	0	0	0	0	0	0	0	0	0	0	0	0	5	0	0	0	0	0	0	0	0	0	0	0	0	0	0	1	0	0	0	0	0	0	0	0	0	0	1	0	0	1	1	0	0	0	0	0	0	1	0	0	0	0	0	0	0	1	0	0	0	0	0	1	0	0	0	0	0	0	0	0	0	0	0	0	1	0	0	0	0	0	0	0	0	0	0	0	0	1	0	1	0	0	0	0	0	0	0	0	0	1	0	0	0	0	0	0	0	0	0	0	0	0	0	0	0	1	0	0	0	0	0	0	0	0	0	1	0	0	0	0	0	0	0	0	0	0	0	0	0	0	0	0	0	0	0	0	0	0	2	1	0	0	0	0	0	0	0	0	0	3	0	0	0	0	0	0	0	0	0	0	0	0	0	0	0	0	0	0	0	1	0	0	0	0	1	0	0	0	0	0	0	1	1	0	0	0	0	2	0	0	0	0	1	1	0	0	0	1	0	0	0	0	0	0	0	0	0	0	0	1	0	0	0	0	1	0	1	0	0	0	0	1	0	0	1	0	0	0	0	2	0	0	0	0	0	0	0	0	0	0	0	0	1	0	0	2	0	0	2	0	0	0	0	0	0	0	0	0	0	0	0	0	0	0	0	0	0	0	0	0	0	0	1	0	0	0	0	0	0	0	0	0	0	0	0	0	0	0	0	0	0	0	0	0	0	0	0	0	0	0	0	0	1	0	0	0	0	0	0	0	0	0	0	0	1	0	0	0	0	0	0	0	0	0	0	0	0	1	0	0	0	0	0	0	1	0	0	0	0	0	0	0	0	0	0	0	1	0	0	0	0	0	0	0	0	0	0	0	0	0	1	0	0	0	0	0	0	0	2	0	0	0	0	0	0	0	0	0	0	0	0	0	0	0	0	0	0	0	0	0	0	0	0	1	0	0	0	0	0	0	0	2	0	0	0	0	0	0	1	0	0	0	0	1	0	0	0	0	0	0	0	0	0	0	0	0	0	0	0	0	0	0	0	0	0	0	0	0	0	0	0	1	0	0	0	0	0	0	0	0	0	0	1	0	0	0	1	0	1	0	0	0	0	0	0	0	1	0	0	0	0	0	0	0	0	0	0	0	1	0	0	0	0	0	0	0	0	0	0	0	0	0	0	0	0	0	0	0	1	0	0	0	0	0	0	0	0	0	0	0	0	0	1	0	0	0	1	0	0	0	0	0	0	0	0	0	0	0	1	0	1	0	0	0	0	0	0	0	0	0	0	0	0	0	0	0	0	0	3	0	0	0	0	0	0	0	0	0	0	0	0	0	0	1	0	0	0	0	1	0	0	0	0	0	0	0	0	3	1	0	0	0	0	0	0	0	0	0	0	0	0	0	0	0	0	0	0	0	1	0	0	0	0	1	0	0	0	1	0	0	0	0	0	0	1	0	0	0	0	0	0	0	0	0	0	0	0	0	0	0	0	0	0	0	0	0	1	0	0	0	0	0	0	0	0	0	0	1	0	0	0	0	0	0	1	0	0	0	0	0	0	0	0	0	0	0	0	0	0	0	0	0	0	0	0	0	0	0	0	0	0	1	0	0	1	0	0	0	0	0	0	0	1	0	0	0	0	0	0	0	0	0	0	0	0	0	0	0	0	0	0	0	0	0	0	0	0	0	0	0	0	0	0	0	0	0	0	0	0	0	1	0	0	0	0	0	0	0	0	0	0	0	0	0	0	0	0	0	0	0	0	0	0	0	0	0	0	0	0	1	0	0	0	0	0	0	0	0	0	0	0	0	0	0	0	0	0	0	0	0	0	1	1	0	0	0	0	0	1	0	0	0	0	0	2	0	0	0	1	0	1	0	0	0	1	0	0	0	0	1	1	1	0	0	0	1	0	0	0	0	0	1	0	0	0	0	0	0	0	0	0	1	0	0	0	2	0	0	0	0	0	0	0	0	0	0	0	3	0	0	1	0	0	0	0	0	0	0	0	0	0	0	0	0	0	0	0	0	0	0	0	0	0	0	0	0	0	0	1	0	0	0	0	0	0	0	0	0	0	0	0	1	0	0	0	0	0	0	0	1	0	0	0	0	0	0	0	0	0	0	0	0	0	0	0	0	0	0	0	1	0	0	0	0	0	0	0	0	0	0	0	0	0	0	0	0	1	0	1	0	1	0	0	0	0	0	0	0	0	0	0	0	0	0	0	0	0	0	0	0	0	0	0	0	0	0	0	0	0	0	1	1	0	1	0	0	0	0	0	2	1	0	0	0	0	0	0	0	0	0	2	0	1	0	0	0	0	1	0	0	0	0	0	0	0	0	0	0	0	1	0	0	0	0	0	1	1	1	0	1	0	0	0	0	0	0	0	0	0	0	0	0	0	0	0	0	0	0	0	0	0	0	0	0	0	0	0	0	0	0	0	0	0	0	0	1	0	0	0	0	0	0	0	0	0	0	1	0	0	0	1	0	0	1	0	1	0	0	2	0	0	0	0	0	0	0	0	0	0	0	0	0	0	0	0	0	0	0	0	0	1	0	1	0	1	0	0	1	0	0	0	0	0	0	1	0	0	0	0	0	0	0	1	0	0	0	0	0	0	0	0	0	1	0	0	0	1	0	0	0	0	0	3	0	0	0	0	0	0	0	1	0	0	0	0	0	0	0	0	0	2	0	0	0	0	0	0	0	1	0	0	0	0	0	0	0	0	0	0	0	0	1	1	0	0	0	0	1	0	1	0	0	0	0	0	0	0	0	0	0	0	0	0	0	1	0	0	0	0	0	0	0	0	0	0	0	0	0	0	0	0	0	0	0	0	0	0	0	0	0	0	0	0	0	1	0	0	0	0	0	0	0	1	0	0	0	0	0	0	0	0	0	0	0	0	0	0	0	0	0	2	0	0	0	0	0	0	1	0	0	0	1	0	0	0	0	1	0	0	0	0	0	0	0	0	0	0	0	0	0	0	0	0	0	0	0	0	0	0	0	0	0	0	0	0	0	0	0	0	0	0	0	0	0	0	0	0	0	0	0	1	0	0	0	0	0	0	0	0	1	0	0	1	0	0	0	0	0	0	0	0	0	0	0	0	0	0	0	0	0	0	0	0	0	0	0	0	0	0	1	0	0	1	0	0	0	0	0	0	1	0	0	0	0	0	0	0	0	1	0	2	1	0	0	0	0	0	0	1	0	0	0	0	0	0	0	0	0	0	0	0	0	0	0	0	2	0	0	0	0	0	0	0	1	0	0	0	0	0	0	0	0	0	0	0	0	0	0	0	1	0	0	0	0	0	0	0	0	0	0	0	0	0	1	0	0	0	0	0	0	0	0	0	0	0	0	0	1	0	0	1	0	0	0	0	0	0	0	1	0	0	1	0	0	0	0	0	0	0	0	0	0	0	0	0	0	0	0	0	0	0	0	0	0	0	0	0	0	1	0	2	0	2	0	0	0	0	0	0	1	0	0	0	0	0	0	0	0	0	0	0	0	0	1	0	1	2	0	0	0	0	1	1	0	1	0	0	0	0	0	0	0	0	0	0	0	0	0	0	0	0	0	0	0	1	1	0	0	0	0	0	0	0	0	0	0	1	0	0	0	0	0	0	0	0	0	0	0	0	0	0	0	0	0	1	1	0	0	0	0	0	1	0	0	0	0	2	0	0	0	0	0	1	0	0	0	0	0	0	0	0	0	0	0	0	0	0	0	0	0	1	0	0	0	0	0	0	0	0	0	0	0	0	0	0	0	1	0	1	0	0	0	0	0	0	0	0	0	0	0	0	0	0	0	0	0	0	0	0	0	0	0	0	0	0	0	0	0	0	0	0	1	0	0	0	1	0	0	0	0	0	0	0	0	0	0	0	0	1	1	0	1	1	0	0	0	0	0	0	0	0	0	0	0	1	0	0	0	0	0	0	0	0	0	0	1	1	1	0	0	1	0	0	0	0	0	0	0	1	0	0	0	0	0	0	0	0	0	0	0	0	0	0	0	0	0	1	0	0	0	0	0	0	0	2	0	0	0	0	0	0	0	1	0	0	0	0	0	0	0	0	1	2	0	0	0	0	0	0	0	0	0	0	0	1	0	1	0	0	0	0	0	0	0	0	0	0	0	0	0	0	0	0	0	0	0	0	0	0	0	0	0	0	0	1	0	1	0	0	0	0	0	0	1	0	0	0	0	0	0	0	0	0	0	0	0	0	1	0	0	0	0	0	0	0	0	0	0	1	0	0	0	0	1	0	0	0	0	0	0	0	0	0	0	0	0	0	0	0	0	0	0	0	0	0	0	0	0	0	0	0	0	2	0	0	0	0	1	0	2	0	0	0	0	0	0	0	0	0	0	0	0	0	0	0	0	0	0	0	0	1	0	0	0	0	1	0	0	0	0	0	3	1	0	0	0	1	0	0	0	0	0	0	0	0	0	0	2	0	0	0	0	0	0	0	0	0	0	0	0	0	0	0	0	0	2	0	0	0	0	0	0	0	0	1	0	0	0	0	0	0	0	0	0	0	0	0	1	0	0	0	0	0	0	1	0	1	0	0	0	0	0	0	0	0	0	0	0	0	0	1	0	1	2	0	0	0	0	0	1	0	0	0	0	0	2	0	0	0	0	1	0	0	0	0	0	0	0	1	0	0	1	0	0	0	0	0	0	0	0	0	0	0	0	0	0	0	1	0	0	0	0	0	0	0	1	0	0	0	1	0	0	0	0	0	0	0	0	0	0	0	0	0	0	0	1	0	0	0	0	0	0	0	0	0	0	0	0	0	0	1	0	1	0	0	0	0	0	0	1	0	0	0	0	1	0	0	0	0	0	0	0	0	1	0	0	0	0	0	0	0	0	0	0	0	0	0	0	0	0	0	0	0	0	2	0	0	0	0	0	0	0	0	0	0	0	0	0	0	0	0	0	0	0	2	0	0	0	0	0	0	0	0	0	0	1	0	1	0	0	0	0	0	0	0	1	2	0	0	0	0	0	0	1	0	0	0	0	0	0	0	0	0	0	0	0	0	0	0	0	0	0	0	0	0	0	0	0	0	0	0	0	0	0	0	0	0	0	0	0	0	0	0	0	0	0	0	0	0	0	0	0	0	0	0	0	0	0	0	0	0	0	1	0	0	0	0	0	0	1	0	0	1	0	0	0	0	0	0	0	1	0	1	0	0	0	0	0	0	0	0	0	0	0	0	0	2	1	0	0	0	0	0	0	1	0	0	0	1	0	0	0	0	0	0	0	0	0	0	0	0	0	0	0	0	0	0	0	0	0	0	1	0	0	0	0	0	0	0	0	0	0	0	0	0	0	1	0	0	0	0	0	0	0	0	0	0	0	0	0	0	1	0	0	0	1	0	0	0	0	0	0	0	0	1	0	0	0	0	1	1	0	0	0	0	0	0	0	0	0	0	0	0	0	0	0	0	0	0	0	0	1	0	0	0	0	0	0	0	0	1	2	0	0	0	0	0	0	0	0	0	1	0	0	0	0	0	0	0	0	1	0	0	0	0	0	0	0	0	0	0	0	0	0	1	0	0	0	0	0	0	1	0	0	0	0	0	0	0	0	0	0	0	0	1	0	0	0	0	0	0	0	0	0	0	1	1	0	0	0	0	0	0	0	0	0	0	0	0	0	0	1	0	0	0	0	0	0	0	1	0	0	0	0	0	0	0	0	0	0	0	0	0	0	0	0	0	0	0	0	0	0	0	0	1	0	0	0	0	0	0	0	0	0	0	0	0	1	0	0	0	2	1	0	1	0	0	0	0	0	0	0	0	0	0	1	1	0	0	1	0	0	0	0	0	0	0	0	0	0	0	0	0	0	0	0	0	1	0	0	0	0	0	0	0	0	0	0	0	0	1	0	0	0	0	0	0	0	0	0	0	0	0	0	0	2	0	0	0	1	0	0	0	1	0	0	0	0	0	0	0	0	0	1	0	0	2	0	0	0	1	0	0	0	0	0	0	0	0	0	0	0	0	1	0	1	0	0	0	0	0	0	0	0	0	0	0	0	0	0	0	0	0	0	0	0	0	0	0	0	0	0	0	0	0	0	0	0	0	0	0	0	0	0	0	0	0	0	0	0	0	0	0	0	1	0	0	0	0	0	0	0	0	0	0	0	0	0	0	6	0	0	0	0	0	0	0	0	0	0	0	1	0	0	0	0	0	0	0	0	0	0	0	0	1	0	0	0	0	0	0	0	1	0	0	0	0	0	1	0	0	0	0	0	0	1	1	0	0	1	0	0	0	0	0	0	0	0	0	0	0	0	0	0	0	0	0	0	0	0	0	0	1	0	0	0	0	0	1	0	0	0	0	0	0	0	0	0	0	0	0	0	1	0	0	0	0	0	0	0	1	0	0	0	0	0	0	0	0	0	0	0	0	0	0	0	0	0	0	0	0	0	0	0	0	0	0	0	0	0	0	0	0	0	0	0	0	0	1	0	0	0	0	0	0	2	0	0	0	0	0	0	0	0	0	0	0	0	0	0	0	0	0	1	0	0	0	1	0	0	0	0	1	1	0	0	0	0	0	0	0	0	0	0	0	0	0	0	0	0	0	0	0	0	0	0	0	0	0	1	0	0	0	0	0	1	1	0	0	0	0	0	0	0	0	0	0	0	0	0	1	0	0	0	0	0	0	0	0	0	0	0	0	0	0	0	0	0	0	0	0	0	0	0	0	0	0	0	0	0	0	0	0	0	0	0	0	0	0	0	0	0	0	0	0	0	0	0	0	0	0	0	0	0	0	0	1	0	0	0	0	0	0	0	0	0	0	0	0	0	0	0	2	0	0	0	0	0	0	0	0	0	0	0	3	0	0	0	0	0	0	0	0	0	0	0	0	0	0	0	0	0	0	0	0	0	0	0	0	0	0	0	0	0	0	0	0	0	0	0	0	1	0	0	0	0	0	0	0	0	0	0	0	0	1	0	0	0	0	0	0	0	0	0	0	1	0	0	0	0	0	0	0	0	0	0	0	0	0	0	0	0	0	0	0	0	0	0	0	1	2	0	1	0	0	0	0	0	0	1	0	0	0	0	0	0	0	0	0	1	0	0	0	0	0	0	0	0	0	0	0	1	0	0	0	1	0	0	2	0	0	0	0	0	0	0	0	0	0	0	0	0	0	0	0	0	0	1	1	1	0	0	0	0	0	0	0	0	0	0	0	0	0	0	0	1	0	0	0	0	1	0	0	0	0	0	0	0	0	0	0	0	0	1	0	0	0	0	0	0	0	0	0	0	0	0	0	0	0	0	0	0	0	0	0	0	0	0	0	0	0	0	0	0	0	0	0	0	0	0	0	0	0	0	1	0	0	0	1	0	0	0	0	0	0	0	1	0	0	0	0	0	0	0	0	0	0	0	0	0	0	0	0	0	0	0	0	0	0	0	0	0	0	0	0	0	0	2	0	0	0	0	0	0	0	0	0	0	0	0	0	0	0	0	0	0	0	0	1	1	0	0	0	0	0	0	0	0	0	0	0	0	0	0	0	0	1	0	0	0	0	0	1	0	0	0	1	0	0	0	0	0	0	0	0	0	0	0	0	0	0	0	0	0	0	0	0	0	0	0	1	0	0	0	0	0	0	1	0	0	0	0	0	0	0	0	0	1	0	0	0	1	1	0	1	0	3	0	0	0	0	0	0	0	0	0	0	0	0	0	0	0	0	0	0	1	0	0	0	0	0	0	0	0	0	0	0	0	0	0	1	0	0	0	0	0	0	0	0	0	0	0	0	1	0	0	0	0	0	1	0	0	1	0	0	1	0	0	0	0	0	0	0	0	0	0	0	3	0	0	0	1	0	0	0	0	0	0	0	0	0	0	0	0	0	0	2	0	0	0	1	1	0	0	0	0	0	1	0	0	0	0	0	1	0	0	0	0	0	0	0	0	0	0	0	0	0	0	0	0	0	0	0	1	0	0	0	0	0	0	0	0	0	0	0	1	0	1	0	0	0	0	0	0	0	0	0	0	0	0	1	0	2	0	1	0	0	0	0	0	0	0	0	0	0	0	1	0	0	0	0	0	0	0	0	1	0	0	0	2	0	0	0	0	0	0	0	0	1	0	0	0	0	0	1	0	0	0	0	0	0	0	0	0	0	0	0	1	0	0	0	0	0	0	1	0	0	0	0	0	0	3	0	0	1	0	0	0	1	0	0	0	0	0	0	0	0	0	0	0	0	0	0	0	0	0	0	1	0	0	0	0	0	0	0	0	0	0	0	0	0	0	0	0	0	0	1	0	0	0	0	1	0	0	0	0	1	1	0	0	0	0	0	0	0	0	0	0	0	0	0	1	0	0	0	1	0	0	0	0	0	0	0	0	0	0	0	0	1	1	0	0	0	0	0	0	0	0	0	0	0	0	0	0	0	0	0	0	0	0	0	0	1	0	0	0	0	0	0	1	0	0	0	0	0	0	0	0	0	0	0	0	0	0	0	0	0	0	0	0	0	0	0	0	0	0	0	0	1	0	0	2	0	0	0	0	0	0	0	0	0	0	0	0	0	0	0	0	0	0	0	0	0	0	0	0	0	0	0	0	0	0	0	0	0	0	0	0	0	0	0	0	0	1	0	0	0	0	0	0	0	0	0	0	0	0	0	1	0	0	0	0	1	0	1	0	0	0	0	0	0	0	1	0	1	1	0	0	0	0	1	0	1	0	0	0	0	0	0	0	2	0	0	0	0	0	0	0	0	0	0	1	0	0	2	0	0	0	0	0	0	0	0	0	0	0	0	0	0	0	0	0	0	0	0	0	0	0	0	0	0	3	0	0	0	0	1	0	1	0	0	0	1	0	0	0	0	0	0	0	1	0	0	0	0	0	0	0	0	0	1	1	1	1	0	0	0	2	0	1	0	0	1	0	0	0	0	0	3	0	0	0	1	2	0	0	0	0	0	0	0	0	0	0	0	0	0	0	0	0	3	0	0	0	0	0	0	0	0	0	1	1	0	0	0	0	0	0	0	0	0	0	0	0	0	0	0	0	0	0	0	0	0	0	1	0	0	0	0	0	0	0	1	0	0	0	0	0	0	0	0	0	0	0	0	0	0	0	0	0	0	0	1	0	0	0	0	0	0	0	0	0	0	1	0	0	0	0	0	0	0	0	0	0	0	0	0	0	0	0	0	0	0	0	0	0	0	0	0	0	0	1	0	0	0	0	0	0	0	0	0	0	0	0	0	0	0	0	0	0	0	0	0	0	0	0	0	0	0	0	1	0	0	0	0	0	0	0	0	0	0	2	0	0	0	0	0	0	1	0	0	0	0	0	0	1	0	0	1	0	0	0	0	0	0	0	0	1	1	0	0	0	0	0	0	1	0	0	0	0	0	0	0	0	0	0	0	0	0	1	0	0	0	0	0	0	1	0	0	0	0	0	0	0	0	0	0	0	0	1	0	0	0	0	0	0	0	1	1	0	0	0	0	0	0	0	0	0	0	1	0	0	0	0	1	0	0	0	0	1	0	0	0	0	0	0	0	0	0	2	0	0	0	0	0	0	0	0	0	0	0	0	0	0	0	0	0	0	0	1	0	0	0	1	2	0	0	0	0	1	1	0	0	1	0	0	2	0	1	0	0	0	0	0	0	0	1	0	0	0	1	0	0	0	0	0	0	0	0	0	0	0	0	0	0	0	1	0	0	0	1	0	0	0	0	0	0	0	0	0	0	0	0	0	0	0	1	0	0	0	0	0	0	1	0	0	0	0	0	0	1	0	0	0	0	0	0	0	0	0	1	0	0	0	0	1	0	0	0	0	0	0	0	0	0	0	2	0	0	1	0	0	0	0	0	1	0	0	0	0	0	0	0	0	0	0	0	0	0	0	0	2	0	0	0	0	0	1	0	0	0	0	0	0	0	0	1	0	1	0	0	0	0	1	0	0	0	0	0	0	0	0	0	0	0	0	0	0	0	0	0	0	0	0	0	0	0	1	0	0	0	0	0	0	0	0	0	0	0	0	0	0	0	0	0	1	0	1	0	0	0	0	2	0	0	0	0	0	0	0	0	0	0	0	0	0	0	0	0	0	0	0	0	1	1	0	0	0	0	1	0	0	0	0	0	0	0	0	0	0	0	0	0	0	0	0	0	0	1	0	0	0	0	0	0	0	0	0	0	0	0	1	0	0	0	0	0	1	1	0	0	0	0	0	0	0	0	0	0	0	0	0	1	0	0	1	0	0	0	0	0	0	0	0	0	0	0	0	2	0	0	0	1	0	0	0	0	0	0	0	0	0	1	0	0	0	0	0	0	0	0	0	0	0	0	0	0	0	0	0	0	0	0	0	0	0	0	0	0	1	0	0	0	0	0	1	0	0	0	0	0	1	0	1	0	0	0	0	0	0	0	0	0	0	0	0	0	0	1	0	0	0	0	0	0	0	0	0	1	0	0	0	0	0	0	0	0	0	0	0	0	0	2	0	0	0	0	0	0	1	0	0	0	0	0	0	0	0	0	0	0	1	0	1	0	0	0	0	0	0	0	0	2	0	0	0	0	0	0	0	0	0	0	0	0	0	0	0	0	0	0	0	0	1	0	0	0	0	0	0	0	1	0	0	0	0	0	0	0	0	0	1	0	0	0	0	0	1	0	0	0	0	0	0	0	0	0	0	0	0	1	0	0	0	0	0	0	0	2	0	0	0	0	0	0	0	0	0	0	0	0	1	0	0	0	0	0	0	0	0	0	0	0	0	0	1	0	0	1	0	1	0	0	0	0	0	0	0	1	0	0	0	0	0	1	0	0	0	0	0	0	0	0	0	0	0	1	0	0	0	0	0	0	0	0	0	1	0	1	1	0	0	0	1	0	0	0	0	0	0	0	0	0	0	0	0	0	0	0	0	0	0	0	1	0	0	1	0	0	0	0	0	1	0	0	0	0	0	1	0	0	0	0	0	0	0	1	1	0	0	0	0	0	0	0	0	0	0	1	0	0	0	1	0	0	0	0	1	0	0	0	0	0	0	0	0	0	0	0	0	0	0	0	1	0	0	0	0	0	0	0	0	0	0	0	0	0	0	0	1	1	0	0	0	0	0	1	0	1	0	0	0	0	0	0	0	0	0	0	0	0	0	0	0	0	0	0	0	0	0	0	0	0	0	0	0	0	0	0	1	0	0	0	0	0	0
N0.HOG0001417	0	0	4	0	3	0	1	5	1	0	0	2	0	1	3	0	1	3	0	3	1	1	0	1	2	0	0	0	0	0	0	0	0	0	2	12	0	2	0	1	1	0	1	0	1	0	0	0	0	0	0	0	0	1	3	2	1	2	3	0	2	7	1	0	0	2	2	1	7	0	0	1	3	1	0	0	0	2	1	5	3	2	0	0	3	2	0	1	9	2	0	0	1	1	1	3	0	0	0	0	3	0	2	7	0	1	3	0	0	1	0	2	0	1	2	1	0	5	0	0	0	0	0	3	0	3	0	1	0	1	0	5	1	0	0	0	8	1	2	0	4	2	0	0	2	0	0	0	1	1	0	7	3	0	2	1	1	0	0	4	0	0	1	1	0	0	0	0	0	0	2	2	1	0	1	5	1	2	1	0	3	0	1	0	1	0	0	0	1	0	0	0	1	1	2	1	0	2	0	4	0	1	1	1	0	2	1	8	0	5	10	0	2	0	1	0	0	0	0	0	0	1	0	0	0	2	5	0	0	0	0	0	2	0	1	0	3	0	0	0	0	0	0	0	2	3	0	0	0	0	1	0	0	0	0	0	0	0	2	1	4	0	0	0	1	0	0	1	1	0	0	2	1	0	1	0	1	1	0	0	6	0	0	1	0	3	5	0	2	1	2	0	1	1	2	0	8	0	0	0	0	1	0	0	0	0	1	3	0	1	1	0	2	0	0	4	0	0	2	1	2	0	0	0	0	1	1	0	0	1	3	9	5	2	1	0	0	1	1	0	0	2	1	0	1	0	1	1	0	0	0	0	0	0	8	0	1	0	1	0	0	1	2	2	0	0	17	0	0	0	0	0	0	0	1	2	0	1	0	0	0	0	0	0	0	0	0	1	0	0	3	2	0	0	1	1	5	3	0	0	0	5	0	1	6	0	1	2	0	1	0	1	0	1	0	1	0	1	0	0	0	0	1	2	0	1	0	0	16	0	2	0	0	1	0	0	0	1	1	1	1	0	0	0	0	0	1	0	1	0	0	1	0	3	0	0	4	0	0	0	0	0	0	1	0	0	1	0	4	0	2	0	1	1	2	1	0	1	1	0	0	0	2	0	0	0	0	0	0	1	0	0	0	0	0	0	0	0	0	0	0	4	0	2	0	2	1	1	0	8	3	0	0	3	0	1	0	0	1	1	0	0	1	2	0	0	0	5	1	0	0	0	0	0	0	0	2	1	1	0	0	0	1	1	0	1	1	3	0	1	3	0	0	0	0	0	0	2	0	1	0	0	0	0	0	0	1	1	0	0	0	0	1	1	0	5	1	1	1	2	0	0	0	0	13	1	0	0	0	1	0	0	1	2	0	0	0	0	0	0	0	0	0	0	1	1	0	0	20	0	0	0	0	0	0	0	0	1	6	0	0	0	0	2	0	0	0	0	0	0	0	0	0	2	1	0	0	0	1	0	0	6	0	3	0	0	2	0	6	0	2	3	0	4	0	2	0	0	1	0	9	0	0	0	1	3	1	1	0	0	1	3	2	0	2	0	0	0	0	0	0	0	1	1	2	0	0	4	0	0	0	3	0	0	1	2	0	0	1	0	5	1	0	0	0	0	1	0	0	0	0	1	1	0	0	3	0	0	0	0	1	2	0	0	0	0	1	0	3	1	6	2	0	0	0	1	0	1	5	0	0	0	2	0	0	1	0	0	0	0	0	0	1	1	0	0	0	0	4	0	1	0	1	0	0	1	0	0	5	0	1	0	1	0	0	0	0	10	0	0	0	0	0	1	0	1	0	0	2	0	0	0	1	0	0	3	0	0	0	1	0	4	0	0	0	0	3	2	0	6	1	1	1	0	0	1	4	0	0	0	1	0	1	4	0	1	1	1	0	0	2	0	1	0	0	4	1	1	0	1	0	0	1	2	0	3	0	0	0	1	0	2	1	2	0	1	0	0	2	0	10	0	3	4	0	0	1	0	1	0	1	1	0	0	1	0	1	0	0	2	0	0	4	0	1	1	0	1	0	0	0	0	0	0	0	0	2	4	2	0	0	0	0	0	0	0	1	0	7	2	0	5	2	0	0	0	3	0	0	0	0	0	0	4	0	0	0	1	2	0	1	3	1	3	0	0	0	0	0	1	0	0	0	0	0	1	0	2	0	0	0	0	0	0	1	12	0	2	4	0	2	0	0	1	0	0	0	5	0	1	1	0	0	0	0	2	2	2	6	0	0	0	0	1	0	0	0	0	0	0	2	0	0	1	0	3	0	6	0	0	0	0	2	0	1	0	0	0	0	0	3	0	1	1	0	9	3	0	0	4	0	1	0	0	2	3	0	0	0	0	3	0	0	0	5	0	0	0	0	3	0	1	0	1	0	1	0	0	0	4	0	0	3	1	2	1	4	0	2	1	5	7	0	0	0	2	0	0	0	0	0	1	0	0	0	3	1	0	1	0	0	1	1	0	0	1	3	2	0	0	0	0	0	2	2	0	0	1	1	1	0	0	1	1	0	3	1	0	1	0	1	2	0	0	2	0	0	1	0	1	0	0	2	3	0	1	0	5	0	3	2	0	0	0	1	0	0	0	0	1	0	0	0	2	0	2	0	0	0	1	1	2	0	2	0	2	2	1	6	0	2	3	0	1	1	0	1	2	2	0	2	0	1	1	0	0	0	0	0	1	0	1	0	2	0	0	0	1	5	0	0	0	0	2	0	1	5	1	0	0	2	2	0	1	2	3	0	4	5	2	2	0	0	1	0	0	0	0	1	0	0	3	0	0	0	0	0	1	2	0	0	0	1	1	0	3	0	0	0	0	2	0	0	2	0	0	1	1	0	1	0	2	2	0	0	1	1	0	2	0	0	4	0	0	0	1	0	0	0	0	0	0	0	3	1	0	0	0	0	0	6	1	0	0	0	1	0	0	0	0	5	0	0	0	0	1	0	0	0	1	0	0	0	1	0	0	2	8	1	0	2	0	7	0	0	1	0	0	2	0	2	0	2	1	1	0	4	2	0	0	2	0	0	0	0	0	0	3	1	1	0	0	0	0	0	3	1	0	0	0	0	0	1	0	0	4	4	0	0	0	0	0	1	0	0	1	0	1	0	2	0	4	0	2	1	0	0	0	2	0	0	1	1	0	0	1	1	1	0	0	1	2	0	0	0	1	1	0	1	1	4	4	0	0	2	1	2	0	0	1	0	1	0	0	0	1	1	8	0	2	1	1	0	0	0	1	0	0	0	0	0	0	1	0	0	0	0	1	0	0	1	2	0	0	0	0	0	0	9	0	0	0	6	0	1	0	7	0	0	0	0	0	0	0	1	0	0	0	1	0	0	0	1	6	0	1	0	0	0	0	0	2	0	0	0	0	2	1	0	1	9	0	2	0	5	0	2	0	0	0	2	0	0	2	1	1	0	0	0	0	1	2	0	4	2	2	4	0	0	0	0	0	0	1	2	2	9	4	1	1	0	3	1	0	1	0	0	0	3	1	12	0	0	2	0	0	0	0	0	3	4	0	0	11	0	9	1	0	0	0	0	0	0	1	1	0	1	0	0	0	0	0	0	0	1	0	0	0	0	2	0	2	0	0	3	0	1	0	1	2	1	1	0	0	1	0	1	0	1	0	0	1	1	1	0	0	4	4	3	0	1	0	2	5	11	1	0	0	6	1	1	1	1	0	0	3	0	0	0	3	0	0	0	0	1	1	0	0	2	0	0	1	1	0	1	3	0	0	0	3	1	3	2	0	0	0	0	0	2	0	0	0	0	0	1	1	0	0	0	5	0	1	1	0	5	0	0	0	0	0	2	0	0	1	1	0	0	1	1	0	0	0	0	0	0	0	1	2	1	0	2	0	2	0	0	0	1	2	0	0	0	0	0	1	2	0	1	0	0	0	0	2	0	1	0	2	0	0	0	0	0	0	0	0	1	1	2	2	1	0	3	2	0	0	0	1	0	0	0	1	2	2	0	0	0	2	0	0	2	3	2	0	0	1	0	0	2	0	0	1	0	0	1	0	5	0	0	0	0	1	0	0	0	5	0	0	1	0	0	3	1	0	0	6	2	0	1	3	3	1	0	3	0	4	0	1	4	0	0	0	0	4	0	0	2	0	0	3	0	0	1	0	0	1	2	0	0	15	1	0	0	0	1	3	1	3	0	1	0	0	4	0	2	1	1	0	1	1	1	1	4	0	0	1	0	0	0	1	0	0	0	1	0	0	2	0	2	2	0	0	0	2	0	0	3	1	0	0	0	1	2	1	0	0	0	1	7	1	4	1	0	0	4	0	1	6	0	0	1	2	4	2	1	0	0	1	0	1	0	0	0	0	0	5	0	0	0	0	1	4	2	0	0	0	1	0	0	0	2	0	1	5	1	0	0	1	1	0	0	4	0	2	0	0	3	1	4	1	0	1	2	0	0	1	1	0	0	0	0	0	0	0	0	0	0	0	1	0	0	0	1	1	0	0	0	0	1	5	0	0	2	0	1	0	0	0	2	0	0	0	0	0	0	0	0	0	0	1	0	1	2	1	0	1	1	5	0	4	0	6	0	1	1	1	0	0	0	0	0	1	0	2	3	0	0	0	0	0	1	1	0	0	0	0	0	3	0	0	0	0	1	8	1	0	1	1	0	1	0	4	0	10	1	0	6	0	1	3	1	0	0	0	2	1	0	0	1	4	3	0	2	0	5	0	1	1	0	2	0	0	0	0	1	0	0	2	0	2	2	0	0	1	2	1	2	0	0	0	0	0	1	0	1	0	0	2	0	0	0	2	2	0	0	0	0	0	1	0	0	2	1	1	1	4	1	0	0	0	0	4	2	1	0	5	1	1	1	0	0	2	0	1	0	3	1	1	0	0	0	0	3	5	2	0	0	1	0	0	0	3	0	1	1	3	0	0	2	0	0	0	0	0	0	0	0	0	3	0	1	1	0	2	0	2	0	1	0	1	0	1	0	1	0	3	3	1	1	0	2	0	5	0	0	0	3	0	0	0	0	0	0	0	0	8	0	0	0	0	3	1	1	0	0	3	2	0	1	0	1	0	4	5	0	1	0	1	0	0	0	4	0	0	0	0	1	1	0	1	0	1	5	0	0	2	0	0	0	0	0	1	0	0	0	3	0	1	2	7	0	0	0	0	0	0	0	0	3	0	0	0	1	3	0	0	0	1	2	1	5	0	0	14	0	0	0	0	0	2	1	0	1	1	0	1	0	2	0	0	4	0	1	0	3	0	0	2	0	0	0	0	4	0	0	3	0	0	4	0	0	8	1	0	1	3	16	18	0	1	5	0	0	5	1	2	0	1	2	2	1	6	1	3	0	0	0	11	1	2	0	2	5	0	1	0	1	4	0	0	0	0	0	0	0	0	0	1	0	0	0	3	0	0	2	0	3	0	5	0	0	3	2	0	4	0	1	1	2	1	0	0	0	0	8	0	1	1	0	3	0	0	0	0	0	0	0	1	0	1	3	0	0	0	1	3	0	0	1	2	0	0	0	0	2	0	2	0	0	0	0	0	0	0	0	3	2	2	0	0	0	0	1	0	0	0	1	1	0	2	1	7	1	0	1	3	6	2	0	2	1	1	0	0	0	0	1	0	0	0	0	1	0	1	0	1	5	0	0	12	0	2	1	1	0	2	0	2	2	0	1	0	0	1	4	0	0	0	0	2	6	0	0	1	0	0	0	0	0	0	1	3	0	0	5	1	1	0	0	0	0	0	1	1	0	2	0	0	0	0	0	1	0	0	2	1	6	0	1	1	0	0	2	2	0	0	1	0	0	0	0	0	4	0	8	0	0	0	0	0	2	2	6	0	0	0	1	0	0	0	1	1	0	0	0	0	1	0	0	1	0	0	1	2	0	0	1	0	0	0	1	0	2	1	0	1	0	1	0	0	1	2	0	0	1	2	1	0	0	1	0	1	0	1	1	5	0	0	0	0	1	0	0	9	0	0	0	0	0	2	2	0	0	0	0	4	2	0	0	0	1	0	0	3	0	0	0	10	2	2	0	0	5	1	1	1	0	0	0	1	0	1	0	1	2	1	0	1	1	1	1	0	2	0	1	0	0	11	2	0	0	1	1	1	0	2	0	5	1	1	0	3	2	0	0	0	2	4	2	1	0	12	0	1	1	2	0	2	1	0	0	1	0	2	0	1	0	2	0	0	3	4	4	0	0	0	0	0	1	0	1	1	0	1	1	0	0	0	5	2	0	0	0	0	0	3	0	0	0	2	1	2	0	0	1	0	0	0	0	0	1	1	0	0	0	0	1	1	0	0	0	1	0	0	1	0	0	0	1	0	1	1	0	0	0	3	1	0	0	2	0	2	0	1	4	0	10	4	0	1	1	1	0	0	2	1	1	2	0	0	0	3	1	1	0	0	1	0	3	0	0	0	0	0	0	0	0	0	0	0	0	3	0	1	9	6	0	1	0	1	2	0	0	1	7	0	1	2	0	1	0	0	0	4	1	0	0	0	0	2	0	0	0	0	3	2	0	0	1	0	4	0	0	1	1	1	0	0	0	12	3	1	6	5	0	0	2	0	0	1	2	2	0	4	1	2	0	0	0	1	4	0	0	1	7	1	5	0	0	2	0	0	2	1	0	1	0	0	6	0	6	0	2	1	1	2	0	1	0	0	0	1	1	12	2	0	1	0	0	0	1	0	1	0	1	0	0	3	1	1	0	2	0	0	1	0	2	0	4	0	0	3	0	0	1	0	1	0	0	0	0	0	0	2	0	0	1	0	4	0	0	0	0	0	2	0	1	0	1	0	4	0	0	0	0	0	2	0	6	1	0	2	1	4	1	6	2	7	0	1	0	0	0	0	5	0	0	0	1	1	1	1	0	1	10	3	1	0	0	2	0	0	1	2	1	1	0	0	1	0	2	0	3	0	0	4	0	3	0	1	0	0	0	0	0	0	0	1	0	0	0	0	1	0	5	2	1	0	1	0	1	0	0	0	0	2	0	2	0	0	3	3	0	1	0	2	2	0	1	1	1	3	1	0	0	0	2	1	2	5	0	0	2	0	0	2	0	2	0	0	0	0	0	3	2	0	1	0	0	4	0	7	0	0	0	6	1	0	0	5	6	1	2	0	1	1	0	0	0	1	0	0	0	0	0	0	1	0	0	0	1	1	0	3	3	1	1	0	0	0	4	2	0	1	1	2	0	0	0	4	2	6	0	1	0	0	0	0	1	0	0	1	4	1	2	2	0	0	0	0	1	0	0	0	0	0	0	0	0	0	1	0	3	1	0	0	1	2	0	1	1	0	1	0	0	2	5	0	0	0	0	0	0	1	0	1	0	1	2	0	0	0	7	3	0	0	2	5	4	0	0	0	0	0	0	0	1	1	0	1	0	0	1	0	0	0	2	0	2	1	2	0	1	1	3	0	0	0	3	2	0	1	0	0	1	1	0	1	1	0	2	1	0	0	0	0	0	0	0	0	1	2	2	4	1	1	0	0	1	2	2	0	0	0	0	0	0	0	1	1	3	2	0	0	0	0	2	0	0	2	1	2	1	4	4	0	4	1	0	1	4	0	0	0	0	0	3	0	0	1	2	15	0	0	0	0	0	2	0	1	0	6	7	1	0	5	0	0	0	1	0	0	0	0	0	1	2	0	0	1	0	1	3	1	0	3	0	1	7	0	1	0	1	0	3	1	2	2	2	0	1	1	0	0	0	1	3	0	1	0	1	1	0	1	0	2	0	0	0	0	2	2	3	0	0	1	0	0	1	1	2	0	0	0	0	0	1	2	8	0	0	0	3	7	4	0	0	0	0	11	2	0	0	0	0	0	2	1	1	6	0	0	0	0	0	0	6	0	0	0	0	1	0	3	1	1	1	0	1	1	0	0	6	0	0	1	1	1	0	1	1	1	2	0	0	0	0	0	4	0	0	0	2	0	2	1	2	0	0	1	0	0	0	0	1	0	0	3	0	1	1	0	0	0	4	0	0	2	2	0	0	2	0	4	1	3	0	0	0	2	0	4	0	0	0	0	0	4	0	4	1	1	0	1	1	0	0	0	1	1	0	3	0	0	0	1	1	0	0	1	1	1	0	2	0	2	0	0	0	1	0	0	0	0	0	1	2	0	0	0	4	0	1	1	0	2	1	2	1	2	6	3	2	1	0	7	0	0	2	1	2	1	0	0	1	0	0	1	0	1	0	5	1	0	0	0	2	1	4	3	0	0	0	1	2	3	6	0	0	0	2	0	1	1	0	0	0	6	0	0	0	1	0	3	0	0	0	7	0	1	1	0	0	0	0	0	0	2	1	4	0	0	2	2	1	0	1	0	0	0	0	7	4	1	0	0	7	5	3	0	2	0	2	1	0	2	0	1	0	0	0	1	0	0	4	0	2	1	0	0	1	0	6	0	1	0	1	0	0	0	1	0	0	0	0	0	0	1	0	0	1	0	0	2	0	0	0	1	1	0	0	0	1	2	0	0	6	4	2	0	2	0	1	0	3	2	4	0	4	0	0	1	0	3	3	4	1	0	0	0	1	0	0	1	0	0	0	0	1	1	0	0	2	1	2	0	0	0	4	0	1	5	0	0	0	0	1	0	3	0	0	3	0	0	4	0	0	0	3	0	13	0	0	0	1	1	5	8	0	1	1	5	0	2	1	3	0	1	0	0	2	1	0	0	1	2	0	2	0	1	0	2	1	0	1	0	1	0	1	0	1	0	0	0	0	2	1	0	0	0	1	1	3	1	1	1	0	0	1	0	0	0	1	0	2	0	0	3	4	0	0	4	0	0	2	0	1	1	1	0	2	1	0	0	0	2	0	0	0	3	3	1	0	0	3	0	0	0	0	1	3	1	4	0	5	0	0	0	0	2	0	0	2	1	0	0	0	0	0	0	0	2	2	1	0	1	0	0	0	5	0	5	0	0	0	0	5	1	0	1	0	4	0	1	0	0	1	0	1	3	0	0	0	0	1	5	0	0	0	0	0	0	0	0	0	0	3	1	1	2	0	0	1	1	0	0	0	1	0	0	1	1	0	0	1	0	1	0	0	0	0	0	4	0	0	1	0	1	1	2	0	1	0	1	0	1	1	0	0	1	0	0	0	1	0	2	2	0	1	0	0	1	1	0	0	2	0	0	0	0	0	2	1	1	3	0	1	0	1	0	0	0	0	0	0	0	5	2	4	0	1	3	0	0	0	0	0	0	0	0	2	0	1	0	0	0	0	1	1	0	1	0	0	0	1	0	0	0	2	0	0	0	3	0	0	0	0	2	0	2	1	0	0	3	3	1	1	3	0	0	1	4	1	2	0	0	1	0	1	1	0	4	2	0	2	1	4	2	1	0	1	0	1	0	0	1	0	3	2	0	0	0	1	1	7	0	1	6	2	0	0	1	1	1	0	0	7	6	7	1	0	0	0	0	0	0	0	0	0	6	1	2	5	2	0	1	0	0	2	0	1	2	0	0	1	0	0	0	0	0	0	0	0	1	1	1	0	0	6	0	0	0	1	0	1	10	1	0	0	0	0	1	5	3	2	0	0	0	2	0	1	1	0	0	2	0	0	0	2	0	0	0	0	0	3	0	0	3	1	0	0	0	0	3	4	0	0	0	0	0	1	2	0	0	0	1	0	3	0	4	0	0	0	0	4	1	0	0	0	2	0	0	0	3	0	0	0	3	0	0	0	1	0	1	0	0	0	1	0	0	6	0	1	3	0	0	1	2	1	1	0	4	0	0	3	6	0	0	2	0	0	4	5	0	5	0	0	0	1	1	2	0	6	0	0	0	7	0	0	0	1	2	0	1	2	0	2	3	1	2	0	0	0	0	0	0	0	0	3	0	0	1	0	4	0	0	5	0	0	2	1	0	1	1	0	1	1	0	1	0	1	1	1	0	0	3	2	0	0	6	4	2	1	2	0	2	0	0	0	1	1	1	1	1	1	0	0	0	1	0	0	0	1	0	0	0	0	2	0	0	6	0	0	0	1	0	0	1	0	0	0	0	0	0	1	1	0	8	1	0	0	0	0	0	0	1	1	0	21	1	0	0	4	1	1	0	0	1	1	0	0	1	4	0	12	0	0	0	1	0	4	1	0	0	0	1	1	1	0	0	0	0	0	7	0	0	0	2	0	0	0	0	3	1	0	1	2	0	0	1	0	2	0	0	5	0	1	0	0	1	0	0	3	0	5	0	0	1	0	0	0	0	0	0	0	0	1	1	5	0	3	0	0	0	2	1	1	1	4	0	3	1	0	0	6	6	0	0	1	1	0	6	1	1	0	2	4	0	2	4	1	1	1	0	0	1	1	6	1	2	0	2	1	0	1	1	0	0	0	2	0	0	1	1	0	1	1	0	2	0	5	0	1	3	0	0	0	1	4	0	0	0	0	0	0	2	0	0	1	2	0	1	0	0	5	1	0	3	0	3	0	1	0	0	2	1	0	0	3	1	1	0	4	1	0	2	0	0	1	3	1	0	0	0	1	3	1	5	0	1	0	0	0	0	1	1	0	0	0	0	1	3	0	0	1	0	0	1	2	0	0	1	0	0	0	2	0	0	1	0	2	3	3	4	0	1	0	0	1	3	0	0	1	4	2	2	1	0	0	0	11	4	0	3	1	0	0	5	0	1	0	3	1	0	0	0	0	0	0	1	1	12	3	0	0	0	3	0	0	0	1	1	1	0	1	0	0	0	2	4	0	0	0	0	0	0	0	0	1	0	3	0	2	1	0	0	0	0	2	1	0	1	5	1	0	2	0	0	1	2	0	0	0	0	0	0	0	1	0	0	2	1	0	4	0	0	0	4	1	0	0	0	0	1	1	1	1	1	0	4	0	0	0	0	0	0	2	0	0	5	0	0	0	0	0	0	0	3	0	0	7	0	0	0	1	0	0	0	1	2	0	0	0	0	0	0	1	1	1	0	3	0	0	2	0	0	0	0	2	1	0	0	0	0	0	0	0	0	0	0	0	0	0	1	6	1	0	0	0	0	4	7	0	2	0	0	0	4	0	0	0	1	2	0	0	0	2	0	0	1	0	1	0	1	1	0	2	0	0	0	1	0	1	0	1	0	0	0	0	3	2	0	1	3	0	0	0	1	2	0	2	3	0	1	0	0	0	0	2	2	0	0	0	0	0	0	0	0	1	1	0	1	0	0	0	5	2	1	0	2	0	1	0	3	1	1	0	0	0	0	11	0	3	0	0	4	0	1	1	0	0	6	0	0	1	1	8	1	2	2	2	0	0	0	0	1	0	0	4	4	1	1	1	0	0	0	0	0	0	0	0	0	0	3	1	4	0	8	0	0	15	14	0	0	0	0	0	0	1	0	0	0	0	5	0	0	0	3	5	1	0	1	0	0	2	0	1	1	0	0	1	0	0	0	0	0	0	0	0	0	1	1	0	1	0	0	3	1	0	0	1	0	0	2	2	0	0	2	0	3	0	1	0	0	0	1	1	1	0	3	0	0	2	7	1	0	3	1	1	3	1	0	2	0	0	1	0	1	1	0	0	0	3	0	5	0	1	0	0	0	1	0	0	1	3	0	4	0	1	0	1	0	1	0	2	0	0	0	0	0	0	1	0	0	0	0	1	0	0	1	0	0	0	1	0	0	3	3	0	2	0	4	0	3	0	1	1	0	0	0	0	0	0	1	0	2	1	2	1	4	0	1	5	0	0	0	0	1	0	0	2	0	0	2	1	2	0	1	0	1	2	1	0	3	5	0	0	0	0	0	2	0	2	3	1	0	0	0	0	2	1	0	0	0	2	2	1	0	0	3	1	0	0	4	0	0	1	0	6	1	0	0	0	6	3	0	1	2	0	1	0	0	0	2	0	2	2	0	5	0	4	1	0	1	0	2	2	1	3	1	4	2	0	1	0	0	2	0	0	0	0	2	2	0	6	1	4	0	0	0	0	0	1	2	1	0	0	3	0	3	2	0	0	0	0	4	2	2	1	1	0	1	7	0	2	4	3	0	0	0	0	1	2	2	0	2	2	1	0	0	0	0	0	8	9	1	3	1	0	0	0	2	2	3	2	1	0	0	1	0	2	0	1	2	0	3	0	0	0	4	0	1	1	0	0	4	1	2	2	0	1	0	1	9	1	0	0	0	0	0	0	0	0	0	0	0	0	3	0	0	1	0	2	3	3	0	1	6	0	0	2	0	2	2	0	0	0	1	1	4	0	0	1	0	1	0	0	0	0	0	2	0	2	4	0	1	2	6	5	3	1	0	0	6	4	0	3	5	3	0	0	1	2	1	0	0	3	0	0	0	1	0	0	2	0	2	0	0	0	0	1	0	5	0	0	2	1	0	0	0	1	2	0	0	1	1	2	0	0	1	0	0	0	1	0	1	0	5	1	1	0	0	0	0	0	0	0	1	1	1	4	0	0	0	0	0	4	1	1	0	0	0	0	0	0	0	4	2	1	0	0	0	4	2	0	0	0	0	1	0	0	1	1	1	3	3	3	1	3	2	0	0	0	0	0	0	3	1	0	0	2	0	0	2	2	0	1	0	3	0	0	0	1	0	2	0	1	14	0	0	1	5	1	3	0	0	0	0	1	0	0	0	0	1	0	1	1	2	1	0	2	0	2	0	3	0	0	0	0	0	0	0	1	4	0	0	1	0	3	0	0	3	0	0	0	0	0	2	0	0	1	0	6	0	0	0	0	0	5	0	2	0	0	0	1	2	2	5	3	3	3	0	0	4	0	1	1	6	1	0	0	2	1	4	0	0	2	0	1	0	0	0	1	0	0	2	1	0	0	0	1	0	1	0	1	0	0	0	2	1	1	2	0	2	3	1	2	1	0	0	0	1	0	5	2	0	1	0	0	0	2	0	0	3	1	0	1	0	0	0	0	3	0	0	2	0	0	0	2	13	0	1	2	0	2	0	1	1	0	0	0	1	0	0	6	3	0	1	1	5	0	0	0	0	1	8	0	2	0	0	0	1	0	1	1	2	0	1	4	0	2	1	0	0	0	1	0	0	5	0	0	0	1	0	1	2	0	1	0	1	0	3	1	0	0	4	5	7	1	11	1	8	0	1	0	0	0	0	0	1	0	0	2	4	0	1	0	6	0	5	1	0	0	4	4	0	5	1	0	0	0	2	0	0	0	0	2	0	1	3	0	0	0	0	1	0	0	2	2	2	2	1	0	0	0	0	0	0	0	1	1	0	0	1	1	0	0	1	0	0	0	1	0	0	3	1	10	1	7	0	1	0	2	0	0	3	1	0	0	0	0	7	0	0	0	3	0	1	0	1	1	2	1	0	0	1	0	1	1	0	0	3	0	2	1	0	13	1	0	1	1	0	0	0	0	1	0	0	4	0	1	0	2	0	1	4	0	0	0	0	2	0	0	0	1	0	0	0	0	0	0	2	0	0	1	2	0	0	1	0	1	0	0	0	0	0	0	0	0	0	0	0	0	2	3	1	0	2	0	0	1	0	1	2	0	3	0	4	1	0	7	0	2	3	0	4	1	0	1	0	0	0	3	0	2	0	0	0	1	0	0	0	0	0	6	2	1	0	0	3	0	2	1	2	2	0	0	0	0	0	1	2	0	0	0	0	1	0	3	0	4	0	0	0	0	0	1	1	2	1	4	1	0	0	8	0	0	0	0	2	2	2	0	0	2	1	0	0	1	0	1	1	0	4	0	0	0	2	3	0	1	0	0	0	0	3	0	0	5	0	0	0	0	0	0	0	0	0	3	1	1	0	0	0	0	0	0	1	0	0	0	0	1	1	1	0	0	0	0	3	0	0	1	1	0	2	1	0	1	3	0	1	0	0	0	0	1	1	1	0	1	0	1	0	2	0	1	1	7	0	0	0	0	1	0	3	0	0	0	0	0	1	0	2	1	7	2	0	5	0	0	0	0	0	1	1	0	0	0	2	0	1	0	0	3	0	0	1	0	0	0	0	2	0	1	0	5	0	7	0	0	1	0	0	0	0	3	1	4	0	4	0	1	2	0	0	2	0	3	0	0	0	0	1	1	1	0	0	0	3	8	1	0	0	0	0	2	0	0	0	4	1	0	0	1	1	1	0	0	0	2	0	6	0	2	6	0	1	0	0	15	0	1	0	1	0	4	0	0	0	1	0	0	0	1	1	0	3	0	2	0	0	1	0	0	0	1	0	0	9	0	2	1	0	0	0	0	0	1	0	0	4	0	1	0	1	1	2	1	0	5	2	0	2	0	0	6	2	4	0	0	0	1	0	0	1	1	0	2	0	4	0	0	0	1	3	1	2	0	0	0	0	4	0	1	0	2	7	1	0	3	1	0	1	1	0	1	0	2	1	0	1	0	0	4	0	0	0	0	1	0	0	0	1	1	2	0	0	4	0	1	0	0	1	0	1	0	7	2	1	0	1	1	0	1	0	0	5	0	0	0	0	0	0	6	0	0	0	7	0	5	2	1	0	6	6	0	0	0	2	0	0	5	1	4	0	0	1	0	0	0	1	3	3	0	0	6	9	0	1	0	0	0	8	1	0	0	0	3	0	0	0	0	0	1	1	0	1	1	0	0	0	0	0	0	1	1	1	1	0	0	0	0	0	2	0	0	0	0	1	0	0	0	0	2	1	1	2	0	0	0
N0.HOG0006154	0	0	0	0	3	0	1	0	1	0	0	0	0	1	0	0	0	0	0	1	0	0	0	0	0	0	0	0	0	0	0	1	0	0	0	0	0	0	0	0	0	0	1	0	0	0	0	2	0	1	0	0	0	2	0	2	0	0	0	0	3	0	0	0	0	0	0	5	1	0	0	0	4	0	0	0	1	0	1	0	0	0	0	0	0	0	0	0	0	1	0	1	1	0	0	0	0	0	0	1	0	0	0	1	0	0	0	0	0	0	0	2	0	0	1	2	0	0	0	0	0	0	0	0	0	0	1	1	0	0	0	0	0	0	0	0	0	1	0	0	0	1	0	0	0	0	0	0	0	0	0	0	0	0	0	0	0	0	0	0	0	1	1	0	0	0	0	0	0	0	0	0	0	0	0	1	0	2	0	0	0	1	0	0	0	1	0	1	0	0	0	0	0	0	0	0	0	0	0	0	0	0	0	1	0	0	0	0	0	0	5	0	0	0	0	0	0	0	1	0	1	0	0	0	0	0	0	0	1	0	0	0	0	0	0	0	0	0	0	0	0	0	0	0	0	0	1	0	0	0	1	0	0	0	0	0	1	1	0	0	2	0	0	0	0	0	0	0	0	1	0	0	1	0	0	0	0	0	0	0	0	0	0	0	0	0	0	0	0	0	0	0	0	0	1	0	0	0	0	0	0	0	0	0	0	0	0	0	0	0	0	1	0	0	0	0	0	0	2	0	0	0	0	0	0	0	0	0	0	0	0	0	0	0	0	0	0	0	0	0	0	0	1	1	0	0	0	0	0	1	0	0	0	0	2	0	0	0	0	0	0	0	0	0	1	0	1	0	0	0	0	0	0	0	0	1	0	1	0	0	0	0	1	0	2	0	1	0	0	0	0	0	0	0	0	1	0	0	0	0	0	0	0	0	0	0	0	2	1	0	0	0	0	0	0	0	1	0	0	0	0	0	0	1	0	0	0	0	1	0	0	0	0	0	0	0	0	0	0	0	0	0	0	0	0	0	0	0	0	0	1	0	0	0	1	0	0	0	0	0	0	0	0	1	0	0	0	0	0	4	0	0	0	0	1	0	2	0	0	0	0	0	1	0	0	0	0	0	0	0	0	0	0	0	0	0	0	1	0	0	0	0	0	0	0	2	0	1	0	0	0	0	0	1	0	0	0	1	1	0	0	0	0	0	0	0	0	0	0	0	0	0	0	0	0	0	2	0	0	0	0	0	0	0	0	0	0	0	0	1	0	0	0	0	0	0	0	0	0	1	0	0	0	0	0	1	0	0	0	0	0	0	0	0	0	0	0	0	0	0	0	0	0	0	1	0	0	1	0	0	1	0	0	0	0	0	0	0	1	0	0	0	0	0	0	0	0	0	0	0	0	0	0	0	0	0	0	0	0	0	0	0	0	0	0	0	0	0	0	0	1	0	0	0	0	0	0	0	0	0	0	0	0	0	0	0	1	0	0	0	0	0	0	0	0	8	0	0	0	0	0	0	0	0	0	0	0	0	0	0	0	0	0	0	1	0	1	0	1	0	0	0	0	0	0	0	0	0	0	0	1	0	0	0	0	0	0	0	0	0	0	0	0	0	0	0	1	0	0	0	0	0	0	0	0	0	0	0	0	0	0	0	0	0	0	0	0	0	0	0	0	0	0	0	0	0	0	0	1	0	0	0	0	0	0	0	0	1	0	0	0	0	0	0	0	0	0	2	0	0	0	0	2	0	0	0	0	0	0	0	0	0	0	0	2	0	0	1	0	0	2	0	0	0	0	0	0	0	0	0	0	0	0	0	0	0	0	0	0	0	0	3	0	0	0	0	0	0	0	0	0	0	0	0	0	0	0	0	0	1	0	0	0	0	0	0	0	0	0	0	0	1	0	0	0	7	0	0	0	0	0	0	0	0	0	0	0	0	0	0	1	0	0	0	0	0	0	0	0	0	0	0	0	0	0	0	0	0	0	0	2	0	0	0	0	0	0	0	0	0	0	0	1	0	0	0	1	0	0	0	0	0	0	0	0	1	0	0	0	0	0	0	0	0	0	0	0	0	0	0	0	0	0	0	0	0	0	0	0	0	0	0	0	0	0	0	0	0	3	0	0	0	0	2	0	0	0	0	0	0	0	0	0	0	0	0	0	0	1	0	0	0	0	0	0	0	1	0	0	0	0	0	1	0	0	2	0	2	0	0	0	0	0	0	0	0	0	0	0	0	0	0	0	0	0	1	0	0	0	0	1	0	0	0	0	0	0	0	0	0	0	0	0	0	2	0	0	0	0	0	1	0	0	0	0	1	0	1	0	0	0	0	0	0	0	0	0	0	0	0	0	0	0	0	0	0	0	0	0	0	1	0	1	1	0	0	0	0	0	0	0	0	0	0	0	0	0	0	0	0	1	0	0	0	0	0	1	0	0	0	0	0	0	0	0	3	0	0	0	0	0	0	0	0	0	0	0	0	0	0	0	1	0	0	0	0	0	0	2	0	0	0	0	0	0	0	0	0	0	0	0	0	0	1	0	0	0	0	1	0	0	4	0	0	0	0	0	0	0	0	0	0	0	1	0	0	0	0	0	0	0	0	0	0	0	0	0	0	0	0	0	0	0	0	0	1	2	0	0	1	0	0	0	0	0	0	0	0	0	0	0	0	0	0	0	0	0	0	0	0	0	0	0	0	0	0	0	0	1	0	0	0	0	0	0	0	0	0	0	0	0	0	0	0	0	0	0	6	4	0	0	0	0	0	0	0	0	0	0	0	0	0	0	0	0	0	0	0	0	0	0	0	0	0	1	0	0	0	0	0	0	0	0	0	0	0	0	0	0	0	0	0	0	0	0	0	0	0	0	0	0	0	0	0	1	0	0	0	0	0	0	0	0	2	1	0	0	0	0	0	0	0	0	0	0	0	0	0	0	0	0	0	0	0	0	0	0	0	0	0	0	0	0	0	0	0	0	0	0	0	0	0	0	0	1	1	0	0	0	0	0	0	0	0	0	0	0	0	0	0	0	0	0	1	0	0	0	0	0	0	0	0	0	0	0	2	0	1	0	0	0	0	1	0	0	0	0	0	0	0	0	0	0	0	0	0	0	0	3	0	0	0	0	0	0	0	0	0	0	0	0	1	0	0	0	1	0	0	0	0	0	0	0	0	0	0	1	0	0	0	0	0	0	0	2	0	0	0	0	0	0	0	0	0	0	1	0	0	0	0	0	0	0	0	0	2	2	0	0	0	0	0	0	0	0	0	0	1	0	0	0	0	0	0	0	0	1	0	0	0	0	0	1	1	0	0	0	0	0	0	0	0	0	0	0	0	0	0	0	0	0	0	0	0	1	1	0	0	0	0	0	0	0	0	1	0	0	0	0	0	1	0	0	0	0	0	0	0	0	0	0	0	0	0	0	0	0	0	0	0	0	1	0	0	0	0	0	1	0	0	0	0	0	0	1	0	0	0	0	0	0	0	0	0	1	0	0	0	0	0	0	0	0	0	0	0	0	0	0	0	0	0	0	4	0	1	0	1	0	0	0	0	0	0	0	1	0	0	0	0	0	0	2	0	0	0	0	0	0	2	0	0	0	0	1	0	0	0	0	1	0	1	0	0	1	1	0	0	0	0	0	0	0	0	0	0	0	0	0	0	0	0	0	0	0	0	0	0	0	0	0	0	0	0	0	1	0	0	0	0	0	0	0	0	0	0	0	0	0	0	0	0	0	0	0	0	0	0	0	2	1	2	0	1	0	0	0	0	0	0	0	0	0	0	0	0	0	0	1	0	0	0	0	0	0	0	0	0	0	0	0	0	0	0	0	0	0	0	2	0	0	0	0	1	1	0	0	0	0	0	0	0	0	0	0	0	0	0	0	0	0	1	1	0	0	0	0	0	1	0	1	0	0	0	0	0	0	0	0	2	0	0	0	0	0	0	0	0	1	2	1	0	0	0	0	0	0	0	2	0	0	0	0	0	0	0	0	0	0	2	0	0	2	0	1	0	0	0	0	1	0	0	0	0	0	0	0	0	0	1	0	0	0	0	1	0	0	0	0	0	0	0	0	0	0	0	0	0	0	0	0	0	0	0	0	0	0	0	0	0	0	0	0	0	0	0	0	0	0	0	0	0	0	0	0	0	0	0	0	1	0	0	1	0	0	0	0	0	1	0	0	0	0	0	0	0	0	1	0	0	0	0	0	0	0	0	0	0	0	0	0	0	0	0	0	0	0	1	0	0	0	0	0	0	0	0	0	0	0	0	0	0	0	1	0	0	0	0	0	3	0	0	0	0	0	0	0	1	0	1	0	0	0	0	0	0	0	0	0	0	0	0	0	4	0	0	1	0	0	0	0	2	0	1	1	0	0	0	0	0	0	1	0	0	0	0	0	0	0	2	0	0	0	0	0	0	0	0	0	0	0	1	0	0	0	0	0	1	0	0	0	0	1	0	0	0	0	0	0	0	1	0	0	0	0	0	0	0	0	0	0	0	0	2	0	0	0	0	0	0	0	0	0	0	0	0	0	0	0	0	1	0	0	0	0	2	0	0	0	1	0	2	0	1	0	0	0	0	0	0	1	0	2	0	0	0	0	0	1	0	0	0	0	0	0	0	1	0	0	0	0	0	0	0	0	0	0	0	1	0	0	1	0	1	0	0	0	0	0	1	0	1	0	0	0	0	1	0	0	0	0	0	0	0	0	0	1	0	0	0	0	0	2	0	0	0	2	0	1	0	0	0	0	0	0	0	0	0	0	0	0	1	0	0	0	2	0	0	0	0	0	0	0	0	0	0	0	0	0	2	0	0	0	0	0	0	0	0	0	1	3	0	0	0	0	0	0	0	0	0	0	0	0	0	0	0	0	0	0	0	2	0	0	1	0	0	0	1	0	0	0	0	0	0	0	0	0	0	0	0	0	0	0	0	0	0	0	0	0	0	0	0	0	0	0	1	0	0	0	0	0	0	0	0	0	0	0	0	3	0	2	0	0	0	0	1	0	1	0	0	0	0	0	2	0	0	0	0	0	2	0	0	0	0	0	0	0	1	0	0	0	0	0	1	1	0	0	0	0	0	0	0	0	0	0	1	0	0	0	0	0	0	0	0	0	0	0	0	0	0	0	0	0	1	0	0	0	1	0	0	0	2	0	1	0	0	0	0	0	0	1	0	0	0	0	0	0	1	0	0	0	0	0	0	0	0	0	0	1	0	0	0	0	0	0	0	0	0	0	0	0	0	0	0	0	0	0	0	0	0	0	1	0	0	0	0	0	0	0	0	0	0	0	0	4	0	0	0	0	2	0	0	0	2	0	0	0	0	0	0	0	1	0	0	2	0	0	0	0	0	2	0	3	1	0	0	0	0	0	0	0	0	0	0	0	1	0	0	0	0	0	0	0	0	2	0	0	0	2	0	0	0	0	0	0	0	0	0	0	0	0	0	2	0	0	0	0	0	0	0	0	0	0	0	0	0	0	0	0	0	0	0	0	0	0	0	0	0	0	0	0	3	0	0	0	0	0	0	0	0	0	0	0	0	0	0	0	0	0	0	0	0	0	0	0	0	0	0	0	0	1	0	0	0	0	0	0	0	0	1	0	0	0	0	0	0	0	0	0	0	0	0	0	0	0	0	0	0	0	2	0	0	0	3	0	0	0	0	0	0	0	1	0	0	0	0	0	0	0	0	0	0	0	0	0	0	0	0	0	0	0	3	0	0	0	0	2	0	0	0	0	0	0	0	0	0	0	0	0	0	0	0	0	2	0	0	0	0	0	0	0	0	0	0	0	0	0	0	0	0	0	0	0	0	1	0	0	0	0	0	2	2	0	0	0	0	0	0	0	0	0	0	0	0	1	1	0	0	0	0	0	0	0	0	0	0	0	1	1	0	0	1	0	0	0	0	0	0	1	0	0	0	0	0	0	0	0	0	1	0	0	0	0	0	0	0	0	0	0	0	0	0	0	0	0	0	0	2	1	0	0	0	0	0	0	0	0	0	0	0	0	0	0	1	0	0	6	0	0	0	0	0	0	0	0	0	0	0	1	0	0	0	0	0	0	0	0	0	0	0	0	0	0	0	0	0	0	0	0	0	0	0	0	0	1	4	1	0	0	1	0	0	0	0	0	0	0	0	0	0	0	0	0	0	0	0	0	0	0	0	0	0	0	0	0	0	0	0	0	0	0	0	0	0	0	0	7	0	0	0	0	0	2	0	0	0	0	0	0	0	0	0	1	0	0	0	1	1	1	1	0	0	0	0	0	0	0	0	2	0	0	0	0	0	0	0	0	0	0	1	0	0	0	0	0	0	0	0	0	0	0	0	0	0	1	0	0	0	0	0	0	1	0	0	0	0	0	0	0	0	1	0	0	4	3	0	1	0	0	0	0	0	0	0	0	0	0	0	0	0	0	0	0	0	0	0	0	0	0	0	0	0	0	0	0	0	0	0	3	0	0	0	0	0	0	0	0	0	0	0	0	0	0	0	0	0	0	0	0	0	0	0	0	0	0	0	0	1	0	0	0	0	1	0	0	0	0	0	0	0	0	0	0	0	0	0	0	1	0	1	0	0	0	0	0	0	0	0	0	1	0	0	0	1	1	0	0	1	0	0	0	0	1	0	0	0	0	0	0	0	0	0	0	3	0	0	0	0	0	0	0	4	0	0	0	0	0	0	0	0	2	0	0	0	0	0	0	0	2	0	0	0	0	0	0	0	0	0	0	0	0	0	0	0	0	1	0	0	0	0	0	0	0	0	0	0	0	0	0	0	0	0	0	0	0	1	1	1	0	0	0	1	0	0	0	0	0	0	0	1	0	0	0	0	1	1	0	0	0	0	0	1	1	0	0	0	1	0	1	1	0	2	0	0	0	0	0	0	0	0	0	0	0	0	0	1	0	0	0	0	0	1	0	0	1	1	0	0	0	0	0	3	0	0	0	0	0	0	0	0	0	0	0	0	0	0	0	0	0	1	0	0	0	0	4	0	0	0	0	0	0	1	0	0	0	0	0	0	0	0	0	1	0	0	0	0	0	0	0	0	1	0	0	0	0	0	0	0	0	1	0	0	0	1	0	0	0	0	0	0	0	0	0	1	0	0	0	0	0	0	0	0	0	0	2	0	0	0	0	0	0	0	0	0	0	0	0	0	0	0	0	0	0	1	0	0	0	0	0	0	0	0	1	0	0	0	0	6	1	0	0	0	0	0	0	0	0	0	0	0	0	1	0	1	0	1	0	0	0	1	0	0	0	0	0	0	0	0	0	0	0	0	0	0	1	0	0	0	0	0	0	1	1	0	2	0	0	1	0	0	0	0	0	0	0	3	0	0	0	0	0	1	0	0	0	2	1	0	0	0	0	0	0	0	0	1	0	0	0	0	0	0	0	0	0	0	0	0	0	0	0	0	0	0	0	0	0	1	1	1	0	0	0	0	0	0	0	0	0	2	0	0	0	0	0	0	0	0	0	2	1	0	0	0	0	0	0	0	0	0	1	0	0	0	0	0	0	0	0	0	1	0	0	0	0	0	1	0	0	0	0	0	0	0	0	0	0	0	0	0	0	0	0	0	0	0	0	0	1	0	0	0	0	0	0	1	0	0	0	0	0	0	0	0	0	0	0	0	0	0	0	1	0	0	0	0	0	0	0	0	0	0	0	0	0	0	0	0	0	0	0	0	0	0	0	1	1	0	0	0	0	2	0	0	0	1	0	0	0	0	0	1	0	0	0	0	1	0	0	0	0	0	0	0	0	0	0	0	0	0	0	0	0	0	0	1	0	0	0	0	0	0	1	0	0	0	0	0	0	0	0	0	0	0	0	0	0	0	0	0	0	0	0	0	0	0	0	0	0	0	1	0	0	0	5	0	1	0	0	0	0	0	0	0	0	0	1	0	0	0	0	0	1	0	1	1	0	0	0	0	1	0	1	0	0	0	0	0	0	0	0	0	0	0	0	0	0	0	1	0	0	0	0	1	0	0	0	0	0	0	0	0	0	0	0	0	0	0	0	0	0	0	0	0	0	0	0	0	0	0	0	0	0	0	0	0	0	0	0	0	0	0	0	0	2	0	0	0	0	0	0	0	0	0	0	0	0	0	0	0	0	0	1	0	0	0	0	0	0	0	0	0	1	0	1	0	2	0	1	0	2	1	0	1	0	0	0	0	0	0	0	0	0	0	0	0	0	0	0	0	0	0	0	0	0	0	0	0	2	0	0	1	0	0	3	0	0	0	0	1	0	0	0	0	0	0	0	0	0	0	0	0	0	1	0	0	0	0	0	0	0	0	0	0	0	2	0	0	0	0	0	0	0	0	0	0	0	0	0	0	0	0	0	0	0	0	0	0	1	0	0	0	0	0	0	1	0	0	0	1	0	0	0	0	0	0	1	1	0	0	0	0	0	0	0	0	0	0	0	0	1	0	0	0	0	0	1	0	2	1	0	0	0	2	0	0	0	0	0	0	0	0	0	0	0	0	0	0	0	1	0	0	0	0	0	0	0	0	0	1	0	0	0	0	0	0	0	0	0	2	0	0	0	0	0	0	0	0	0	0	0	0	0	0	0	0	0	0	0	0	0	0	0	0	0	0	1	0	0	0	0	0	0	0	0	0	0	0	0	0	0	0	1	2	0	2	0	0	1	0	0	0	0	0	0	0	0	0	0	1	0	0	0	0	0	0	0	0	0	0	0	0	0	0	0	0	0	0	0	0	0	0	0	0	0	0	0	0	0	0	0	0	0	0	0	0	2	0	0	0	0	0	0	0	0	0	0	0	1	0	0	0	0	0	0	0	0	0	0	0	0	0	0	0	0	0	0	0	0	0	3	0	0	0	1	0	0	0	0	0	0	0	1	0	0	0	0	2	0	0	0	0	0	0	0	0	0	0	0	0	0	0	0	0	0	0	0	0	0	2	0	0	0	0	0	0	0	0	1	0	0	0	0	0	0	0	0	0	1	0	0	0	0	0	0	0	0	0	0	0	0	2	0	0	0	0	2	1	0	0	1	0	0	0	1	0	0	0	0	1	0	0	0	0	0	0	0	0	0	0	0	0	0	1	0	6	0	0	0	0	0	0	0	1	0	0	0	0	0	0	0	0	0	0	0	0	1	0	0	1	0	0	0	0	0	0	0	0	0	0	0	0	0	0	0	0	0	0	0	0	0	0	0	0	0	0	0	0	0	0	0	0	0	0	0	0	0	0	0	0	0	0	0	0	0	1	0	1	0	0	0	0	0	0	0	0	0	0	1	1	0	0	0	1	0	1	0	0	0	0	0	0	0	0	0	0	0	0	0	0	4	0	0	0	0	0	0	0	0	0	0	0	0	0	0	1	0	0	0	0	0	1	0	0	0	2	0	0	0	1	0	0	0	0	0	3	0	0	0	0	0	1	0	0	0	1	0	0	0	0	0	0	0	0	0	1	0	0	0	0	0	0	0	0	0	0	0	0	2	0	0	0	1	0	0	0	0	0	0	0	0	0	0	1	0	0	1	0	0	0	0	0	0	4	0	0	0	1	0	0	2	0	0	0	0	0	0	0	0	0	0	1	0	0	0	0	0	0	0	0	1	0	0	0	0	0	0	0	0	1	0	0	6	0	0	1	1	0	0	0	0	0	0	0	0	1	1	0	0	0	0	0	0	0	0	1	0	0	0	0	0	0	1	0	0	4	0	0	0	0	0	0	0	3	1	0	0	0	0	0	0	1	0	0	0	0	0	0	0	0	0	0	0	0	0	0	0	0	0	0	0	0	0	0	0	0	0	0	0	0	0	0	1	0	0	0	0	0	0	0	0	0	0	0	0	0	0	0	0	0	0	0	2	0	0	0	0	0	0	0	0	0	0	0	0	0	0	1	0	0	0	0	0	0	0	0	0	0	0	1	0	0	0	0	0	0	0	0	0	0	0	0	0	0	0	0	0	0	0	0	2	0	0	0	0	0	0	0	0	1	0	0	0	0	0	0	0	0	0	0	0	0	0	0	0	0	0	0	0	0	0	0	0	0	0	5	0	0	0	0	0	0	0	0	0	0	0	0	0	0	0	0	2	0	0	0	0	0	0	1	0	0	0	0	0	0	0	0	0	0	0	0	0	0	0	0	1	0	0	0	1	0	1	0	0	2	0	2	1	0	0	0	0	0	0	0	0	0	0	0	0	0	0	1	0	1	0	0	0	0	0	0	2	1	0	0	0	0	0	0	0	0	0	0	0	0	0	0	0	1	0	0	1	0	0	0	0	0	2	1	0	0	0	0	0	0	0	1	0	0	0	0	0	0	1	1	0	0	2	0	0	0	0	0	0	0	0	0	0	0	0	0	0	0	0	0	1	0	0	0	0	0	0	0	0	0	0	0	0	2	0	0	0	0	1	0	0	0	0	0	0	0	0	0	0	1	0	0	0	0	1	0	0	0	0	0	0	0	0	0	0	0	0	0	0	0	0	0	0	0	0	0	0	0	0	0	0	0	0	0	0	0	0	1	0	0	0	0	0	0	0	0	0	0	0	0	0	0	0	0	0	0	1	0	0	0	0	0	1	0	0	0	0	0	0	0	0	0	1	0	0	4	0	1	0	0	1	0	0	0	0	2	0	0	0	0	0	0	0	1	0	0	3	0	0	0	0	0	0	0	0	1	1	0	0	0	0	2	0	0	0	0	1	0	0	0	0	0	0	0	0	0	0	0	0	0	0	1	0	0	0	0	0	0	0	0	0	0	0	0	0	0	0	0	0	0	0	4	0	0	0	0	0	0	0	0	0	0	0	0	0	0	0	0	1	0	0	0	0	0	0	0	0	0	0	0	0	0	0	0	0	0	0	0	0	1	0	1	0	2	0	0	0	0	0	0	0	0	0	0	0	0	0	0	0	0	1	0	1	0	0	0	0	0	0	0	0	0	1	0	0	0	0	0	0	0	0	0	0	0	0	1	0	0	0	0	0	1	0	0	0	0	0	1	0	0	0	0	0	0	0	0	0	0	0	0	1	0	0	2	0	0	0	0	0	0	0	0	2	1	0	0	0	0	0	0	0	1	0	0	0	0	0	0	1	0	0	0	0	0	0	0	0	0	0	2	0	0	0	0	0	0	0	0	2	0	0	0	0	3	0	0	0	0	0	0	0	0	0	0	0	0	1	0	0	0	0	0	0	0	0	0	1	0	0	3	0	1	2	0	0	0	0	0	0	0	0	0	0	0	0	0	0	0	0	0	3	0	0	0	0	0	3	1	3	0	1	0	0	0	0	0	0	0	2	0	0	0	0	0	0	0	0	1	0	0	0	1	0	0	0	1	0	0	0	0	0	0	0	2	0	0	0	0	0	0	0	0	0	0	0	0	0	0	0	0	1	0	0	0	0	0	0	0	0	1	0	1	0	0	0	0	0	0	0	0	0	0	0	0	0	0	0	0	1	0	0	0	0	0	0	0	0	0	0	0	0	0	0	0	0	0	0	0	0	2	0	4	0	0	0	0	0	1	0	0	0	0	0	0	0	1	0	1	1	0	0	0	0	0	0	0	0	0	0	0	0	0	0	0	0	0	0	0	0	0	0	0	2	0	0	0	0	0	0	0	0	0	0	0	0	0	0	0	0	0	3	3	0	0	0	1	0	1	0	0	0	0	0	0	0	1	0	0	0	0	0	0	0	0	0	1	0	0	0	0	2	0	0	0	2	0	0	0	0	0	1	0	0	0	0	0	0	2	0	0	0	0	0	0	0	0	0	0	0	0	0	0	1	0	0	0	0	0	0	0	0	0	0	0	0	0	0	0	1	0	0	0	0	0	0	0	0	0	0	0	0	0	1	1	0	0	0	0	0	1	0	1	0	0	0	0	0	0	2	0	4	0	0	0	0	0	0	0	0	3	0	3	0	0	0	0	1	0	0	0	0	0	1	0	0	0	0	0	0	0	0	0	0	0	0	0	0	0	0	0	0	0	0	0	0	0	0	0	3	2	0	0	0	1	0	0	0	0	0	0	0	0	0	0	0	0	0	0	0	0	0	0	0	0	0	0	0	0	0	0	0	0	0	0	1	0	0	0	0	0	0	0	0	0	0	1	0	0	0	0	2	0	0	0	0	0	0	0	0	0	0	0	5	0	2	0	0	0	0	0	0	0	0	1	0	0	1	0	0	0	0	0	0	0	2	0	0	0	0	0	0	0	0	0	1	0	0	0	0	0	0	0	0	0	0	0	0	0	2	0	0	0	0	0	0	0	0	0	0	0	4	0	1	0	0	0	0	0	0	0	0	0	0	0	0	0	0	0	0	0	0	0	0	0	0	1	0	0	1	0	0	0	0	0	0	0	0	0	0	0	1	0	0	1	0	0	6	0	1	0	0	0	0	1	0	0	0	0	0	3	5	2	0	0	0	0	0	0	0	0	0	1	0	0	0	0	0	0	1	0	0	0	1	0	0	2	0	0	1	0	0	0	0	0	0	0	0	0	0	0	0	0	0	0	0	0	0	0	0	0	0	0	0	0	0	0	0	0	0	0	0	0	0	0	0	0	2	0	0	0	0	0	0	0	0	0	0	0	0	0	0	0	0	0	0	0	0	0	0	0	0	0	0	0	2	0	0	0	1	0	0	0	0	0	0	0	0	0	0	0	0	0	0	1	0	0	0	0	0	0	0	0	0	1	0	0	1	0	0	0	1	0	0	0	0	0	0	0	0	0	0	0	0	0	0	0	0	0	0	0	0	0	0	0	0	0	0	0	0	2	0	1	0	0	0	0	0	0	0	0	0	0	0	0	0	0	0	1	1	0	0	0	0	0	0	0	0	0	2	0	0	0	0	0	0	0	0	0	1	1	0	0	0	0	1	0	1	0	0	0	1	0	0	0	0	0	0	0	1	0	0	0	0	0	0	0	1	0	0	2	0	0	0	0	1	0	0	0	1	0	0	0	0	0	0	0	0	0	1	0	0	1	0	1	0	0	0	0	0	0	0	0	0	0	0	0	0	0	0	1	0	0	0	1	0	0	0	1	0	0	0	0	0	0	0	0	0	0	0	1	0	1	0	1	0	0	0	1	0	0	1	0	0	2	0	0	0	0	0	0	0	2	0	0	0	0	0	1	0	0	0	0	0	0	0	0	0	0	0	1	0	0	0	2	0	1	0	0	0	0	1	0	1	0	0	0	0	0	0	0	2	0	0	0	0	0	0	0	0	0	0	0	0	0	0	0	1	0	0	0	0	0	0	2	0	0	1	0	0	0	0	0	2	0	0	1	0	0	1	0	0	0	0	1	0	0	0	0	0	0	0	0	0	0	0	0	0	0	0	0	0	0	0	0	1	0	1	0	4	0	0	0	0	0	0	0	0	0	0	0	0	0	0	0	0	0	0	0	0	0	0	0	0	0	0	0	0	0	0	0	0	0	0	1	0	0	0	0	0	0	0	0	0	0	0	0	1	0	0	0	0	0	2	0	0	0	0	0	0	0	0	0	0	0	0	0	0	0	0	1	0	0	0	0	0	0	0	0	1	0	1	0	0	0	0	0	0	0	0	0	0	0	1	0	0	0	1	0	0	0	0	0	0	0	2	0	0	0	0	0	0	0	0	0	1	0	0	0	0	0	0	0	0	0	0	0	0	0	2	0	0	0	0	0	0	0	0	1	0	0	0	0	0	0	0	0	0	2	0	1	0	0	0	0	1	1	0	0	0	0	2	1	0	0	0	2	0	0	2	0	0	0	0	0	1	0	0	0	1	1	0	0	0	0	0	0	0	0	0	0	0	0	0	0	0	0	0	0	0	0	0	2	0	0	0	0	0	0	0	0	0	0	0	0	0	0	0	1	0	0	1	0	0	0	0	0	0	0	1	0	0	0	0	1	0	0	0	0	0	1	0	0	0	0	0	1	2	0	0	0	0	0	0	0	0	0	0	0	0	0	0	0	0	0	0	0	1	0	0	0	0	0	0	0	1	0	2	0	0	0	1	1	0	1	0	0	0	1	1	3	0	0	0	0	0	0	0	0	0	0	0	0	0	0	0	0	0	0	0	0	0	0	0	0	0	0	0	0	0	0	1	0	0	0	0	0	0	0	0	0	0	0	0	0	4	1	0	0	0	0	0	0	0	0	0	0	1	0	0	1	0	0	0	0	0	1	0	1	0	0	0	0	0	0	0	0	0	0	1	0	0	0	1	0	0	0	0	0	0	0	0	0	0	0	0	1	0	0	0	0	0	0	0	0	1	0	0	0	0	1	0	0	0	0	0	1	0	0	0	0	0	0	0	0	0	0	0	0	2	0	0	0	0	0	1	0	0	1	0	0	0	2	0	0	0	0	0	1	1	0	0	0	0	0	0	0	0	0	0	0	0	0	0	0	0	0	0	0	0	0	0	0	0	0	0	1	0	0	0	0	2	0	0	0	1	0	0	0	0	0	0	0	0	0	0	1	0	0	0	0	2	0	0	0	1	0	0	0	1	0	1	0	0	0	0	0	0	1	0	0	0	0	1	1	1	0	0	0	1	0	0	0	0	0	0	0	0	1	0	0	0	0	0	0	0	0	1	0	1	0	0	1	0	0	0	0	1	1	0	0	2	0	2	0	0	0	0	0	0	0	0	0	0	0	0	0	6	0	0	0	0	0	0
N0.HOG0012622	0	0	0	0	1	0	2	0	1	0	0	0	0	0	0	0	0	0	0	0	1	0	0	0	1	0	0	0	0	0	1	0	0	0	1	0	0	0	0	0	1	0	0	0	0	0	0	0	0	0	0	0	0	0	0	0	0	0	0	0	0	0	0	0	0	0	0	0	0	0	0	0	0	0	1	1	0	0	0	0	0	0	0	0	0	0	0	0	0	0	0	0	0	1	1	0	0	0	0	0	0	0	0	0	0	0	0	0	0	0	0	0	0	1	1	0	0	0	0	0	0	0	0	0	0	0	0	1	0	1	0	0	0	1	1	0	1	0	0	1	0	0	0	0	0	0	0	0	0	0	0	0	0	0	0	0	0	0	0	0	1	0	0	0	0	0	0	0	0	0	0	0	0	0	0	1	0	0	0	0	0	0	0	0	0	0	0	0	0	0	0	0	0	0	0	0	0	0	0	0	0	0	0	1	0	1	0	0	0	0	0	0	0	0	0	0	0	0	0	0	0	0	0	0	0	0	0	0	0	0	0	0	0	0	0	0	0	0	0	0	0	0	0	1	0	0	0	0	0	0	0	0	0	0	0	0	0	0	0	0	0	0	0	0	0	0	0	0	0	0	0	0	0	0	0	0	0	0	0	0	0	0	0	0	0	0	0	0	0	0	0	0	0	1	0	0	0	0	0	0	0	0	0	0	0	0	0	1	0	0	0	0	0	0	0	0	0	0	0	0	0	0	0	0	0	0	0	0	0	0	2	0	0	0	0	0	0	0	0	0	0	0	0	0	0	0	0	1	0	0	0	0	0	0	1	0	0	0	1	0	0	0	0	0	0	0	0	0	0	0	0	0	0	0	0	0	0	0	0	0	0	0	0	0	0	0	0	0	1	1	0	0	0	0	0	0	0	0	0	0	0	0	0	0	0	0	0	1	0	1	0	0	0	0	0	0	0	0	0	0	0	0	0	0	0	0	0	0	1	0	0	0	0	0	0	0	0	0	0	0	0	0	0	0	0	0	0	0	0	0	0	0	0	0	0	0	0	0	0	0	0	0	0	0	1	0	0	0	0	1	0	0	0	0	0	0	0	0	0	0	0	0	0	0	0	0	0	0	2	0	0	0	0	0	0	1	0	0	0	0	0	0	0	0	0	0	0	0	0	0	0	0	0	0	0	1	0	0	0	0	0	0	0	0	0	0	0	0	0	0	0	0	0	0	0	1	0	0	0	0	0	0	0	0	1	2	1	0	0	1	0	0	0	0	0	0	0	0	0	0	0	0	0	1	0	0	0	0	0	0	0	0	0	0	0	0	0	0	0	0	0	0	0	0	0	0	0	0	0	0	0	0	0	0	0	0	0	0	0	0	0	0	0	0	0	0	0	0	0	0	0	0	0	0	1	0	0	0	0	0	0	1	0	0	0	0	0	0	0	0	0	0	0	0	0	0	0	0	1	0	0	0	0	0	0	0	0	0	0	0	0	0	0	0	0	0	0	0	0	0	0	0	0	0	0	0	0	0	1	0	0	0	0	0	0	1	0	0	0	0	0	0	0	0	0	0	0	0	0	0	0	0	0	0	0	2	0	0	0	0	0	0	0	1	0	0	0	0	0	0	0	0	0	0	0	0	0	0	0	0	0	0	0	0	0	0	0	0	0	1	0	0	0	0	0	0	0	0	0	0	0	0	0	1	0	0	0	0	0	1	0	0	0	0	0	0	0	0	0	0	0	0	0	0	0	0	0	0	0	0	0	0	0	0	0	0	0	0	0	0	0	0	1	0	0	0	0	1	0	0	0	0	0	0	1	0	0	0	0	0	0	0	0	0	0	0	0	0	0	0	0	0	0	0	0	0	0	0	0	0	0	0	0	0	0	0	0	0	0	0	1	0	0	0	0	0	0	0	0	0	0	0	0	0	0	0	0	0	0	0	0	0	0	0	0	0	0	0	0	0	0	0	0	0	0	0	0	0	0	0	0	0	0	0	0	0	0	0	0	0	0	0	0	0	0	0	0	0	0	0	0	1	0	0	0	0	0	0	0	0	0	0	0	0	0	0	0	0	0	0	0	0	0	1	0	0	0	0	0	0	0	0	0	0	0	0	0	0	0	0	0	0	0	0	0	0	0	0	0	0	0	0	0	0	0	0	0	0	0	0	0	0	0	0	0	0	0	0	1	0	0	0	0	0	0	0	1	0	1	1	0	0	0	0	0	0	0	0	0	0	0	0	0	0	1	1	0	0	0	0	0	1	0	0	0	0	0	0	0	0	0	0	0	0	0	0	0	0	0	0	1	0	0	0	0	0	0	0	0	0	0	0	0	0	0	0	0	0	0	0	0	0	1	0	0	0	0	1	0	0	0	0	0	0	0	0	0	0	0	0	0	0	0	0	0	0	0	0	0	0	0	0	0	0	0	0	0	0	0	0	0	0	0	0	0	0	0	0	0	0	0	0	1	0	0	0	0	0	0	0	0	0	0	0	0	0	0	0	0	0	0	0	0	0	0	0	0	0	0	0	0	0	0	0	0	0	0	1	0	1	0	0	0	0	0	0	0	0	0	0	0	0	0	0	0	0	0	0	0	0	1	0	0	0	0	0	0	0	1	0	0	0	0	0	0	0	1	1	1	0	0	0	0	0	0	0	0	0	0	0	0	0	0	0	0	0	0	0	0	0	0	0	0	0	0	1	0	0	0	0	0	0	0	0	0	0	1	0	0	0	0	0	0	0	0	0	0	0	0	0	0	0	1	0	0	0	0	0	0	0	1	0	0	0	0	0	0	0	1	0	0	0	0	0	0	0	1	0	0	0	0	0	0	0	0	0	0	1	0	0	0	0	0	0	0	0	0	0	0	0	0	0	0	0	0	0	0	0	0	0	0	0	0	0	0	0	0	0	0	0	0	0	0	0	0	0	1	0	0	0	0	0	0	0	0	0	0	0	0	1	0	0	0	0	0	0	0	1	0	1	0	0	0	0	1	0	0	0	0	0	0	0	0	0	0	0	0	0	0	0	0	0	0	0	0	0	0	0	0	0	0	0	0	0	0	1	0	0	0	0	0	0	0	0	0	0	0	0	1	0	0	0	0	0	0	0	0	0	0	0	0	0	0	0	0	0	0	0	1	0	0	0	0	0	0	0	0	1	0	0	0	0	0	0	0	0	0	0	0	0	0	0	0	0	0	1	0	1	0	0	0	0	0	0	0	0	1	0	0	1	0	0	0	0	0	0	0	0	0	0	0	0	0	0	0	0	0	1	0	0	0	0	0	0	0	0	0	0	0	0	0	0	0	1	0	0	0	0	0	0	0	0	0	0	0	0	0	0	0	0	1	0	0	0	0	0	1	0	0	0	0	0	0	0	0	1	0	0	0	0	0	0	0	0	0	0	0	0	0	0	0	0	0	2	0	0	0	0	0	0	0	0	0	0	0	0	0	2	0	0	0	0	0	1	0	0	0	0	0	1	0	0	0	0	0	0	0	1	0	0	0	0	0	0	0	0	0	0	0	0	0	0	0	0	0	0	0	0	1	0	2	1	0	0	0	0	0	0	0	0	0	0	0	0	0	0	0	0	0	0	0	0	0	0	1	1	0	0	0	0	1	0	0	0	0	0	1	0	0	1	0	0	0	0	0	0	0	1	0	0	0	0	0	0	0	0	0	1	0	0	0	1	0	0	0	0	0	0	0	0	0	0	0	0	0	0	0	1	0	1	1	0	0	0	0	0	0	0	0	2	0	0	0	0	0	0	0	0	0	0	0	0	0	0	1	1	0	0	0	0	0	0	0	0	1	0	0	0	0	0	0	0	0	0	0	0	0	0	0	1	0	0	0	0	0	0	0	0	0	0	0	0	0	0	0	0	0	0	0	0	0	0	0	0	0	0	0	0	0	0	0	0	0	0	0	0	0	0	0	0	0	0	0	0	0	0	0	0	0	0	1	1	0	0	0	0	0	0	0	0	0	0	0	0	0	0	0	0	0	1	0	1	0	0	0	0	0	0	0	1	0	0	1	0	0	0	0	0	0	0	0	0	0	0	0	0	0	0	0	0	0	0	0	0	0	0	0	0	0	0	0	0	0	1	0	1	0	0	0	0	0	0	0	0	0	0	0	0	0	1	0	0	0	0	0	0	0	1	0	0	0	0	0	0	0	0	0	0	0	0	0	0	0	0	0	0	0	0	0	0	0	0	0	0	0	0	0	0	0	0	0	0	0	0	0	0	0	0	0	0	0	0	0	1	0	0	0	0	0	0	0	0	0	0	0	0	0	0	0	0	0	0	0	0	0	0	0	0	0	0	0	0	0	0	0	0	0	0	0	0	0	0	0	0	0	0	0	0	0	0	0	0	0	0	0	0	0	0	0	0	0	0	0	0	0	1	0	0	0	0	0	1	0	0	0	0	0	0	0	0	0	0	0	0	0	1	0	0	0	0	0	0	0	1	0	0	0	0	0	0	0	0	0	0	0	0	0	0	0	0	0	0	0	0	0	0	0	0	0	0	0	0	0	0	0	0	0	0	0	0	0	0	0	0	1	1	1	0	0	0	1	0	0	0	0	1	0	0	0	0	1	0	0	0	0	0	0	0	0	0	0	0	0	0	0	0	0	0	0	0	0	0	1	0	0	0	0	0	0	0	0	0	0	0	0	0	0	0	0	1	0	0	0	0	0	0	1	0	1	0	0	0	0	1	0	0	0	0	1	0	0	0	1	0	0	0	1	0	1	0	0	0	0	0	0	0	1	0	0	0	0	0	0	0	0	1	0	0	0	0	0	0	0	0	0	0	0	0	0	0	0	0	0	0	1	0	0	0	0	1	0	0	0	0	0	0	0	0	0	0	0	1	0	0	1	0	0	0	0	0	0	0	0	0	0	0	0	1	0	0	0	0	0	0	0	0	1	0	0	0	0	0	0	0	0	0	0	0	0	1	0	0	0	0	0	0	0	0	0	0	0	0	0	0	0	0	0	0	0	0	0	0	0	0	0	0	0	0	0	0	0	0	0	1	0	0	0	0	0	1	0	0	0	0	0	0	0	0	0	0	0	0	0	0	1	0	0	0	0	2	0	0	0	0	1	0	0	0	0	0	0	0	0	0	0	0	0	0	0	0	0	0	0	0	0	0	0	0	0	1	0	0	0	0	0	0	0	0	0	0	1	0	0	0	0	0	0	0	0	0	0	0	0	0	0	0	0	0	0	0	0	0	0	0	0	0	0	0	0	0	0	0	0	0	0	0	0	0	0	0	0	0	0	0	2	0	0	0	0	0	0	0	0	0	1	0	0	0	0	0	0	0	0	0	0	1	0	0	0	0	1	0	0	0	0	0	0	0	0	0	0	0	0	0	0	0	0	0	0	0	0	0	0	0	1	1	0	0	0	0	0	0	1	0	0	0	0	0	1	0	0	0	0	0	1	0	0	0	0	0	0	0	0	0	0	0	0	1	0	0	0	0	2	0	0	0	0	0	0	0	0	0	0	0	0	0	0	0	0	0	0	1	0	0	0	0	0	0	0	0	0	0	0	0	0	0	1	0	0	0	0	1	0	0	0	0	0	0	0	0	0	0	0	1	0	0	0	0	0	0	0	0	0	0	1	0	0	0	0	0	0	0	0	0	0	0	0	1	0	0	2	0	0	0	0	0	0	0	0	0	0	0	0	0	0	0	0	0	0	0	0	0	0	0	0	0	0	0	0	0	0	0	0	0	0	0	2	0	0	0	0	0	0	0	0	0	0	0	0	0	0	0	0	0	0	0	0	0	0	0	0	0	0	0	0	0	0	0	0	0	0	0	0	0	0	0	0	0	0	0	0	0	0	0	0	0	0	0	0	0	0	0	0	0	0	0	0	0	0	0	0	0	0	0	0	0	0	0	0	0	0	0	0	0	0	0	1	0	0	0	0	0	0	0	0	0	0	0	0	0	0	0	0	0	0	0	1	0	0	1	0	0	0	0	0	0	0	0	0	0	0	0	0	0	0	0	0	0	0	0	0	0	0	0	0	0	0	0	0	0	0	0	0	0	0	0	0	0	1	0	0	0	0	0	0	0	0	0	0	0	0	0	0	0	0	0	1	1	0	0	0	0	0	0	0	1	0	0	0	0	0	0	0	1	0	0	0	0	0	0	0	0	0	0	0	0	0	0	1	0	0	0	0	0	0	0	0	0	0	0	0	1	0	0	0	0	1	0	0	0	0	0	0	0	0	0	0	0	0	0	0	0	0	0	0	0	0	0	0	0	0	0	1	0	0	0	0	0	0	0	0	0	0	1	0	0	0	0	0	0	0	0	0	0	0	0	0	0	0	0	0	0	0	0	0	0	0	0	0	0	0	0	0	0	1	0	0	0	0	0	0	1	0	0	0	0	0	0	0	0	0	0	0	1	0	0	0	0	0	0	0	0	0	0	0	0	0	0	0	0	0	0	0	0	0	0	0	0	0	0	0	0	0	0	0	0	0	1	1	0	0	0	0	0	0	0	0	0	0	0	0	0	0	0	0	0	0	0	0	0	0	0	0	0	0	0	0	0	0	0	0	0	0	0	0	0	0	0	0	0	0	1	0	0	1	0	0	0	0	0	0	0	0	0	0	0	0	0	0	0	0	0	0	0	0	0	0	0	0	0	0	0	0	1	0	0	0	0	0	0	0	0	0	0	0	0	0	0	0	0	0	0	0	0	0	0	0	0	0	0	0	0	0	0	0	0	0	0	0	0	0	0	0	0	0	0	0	0	0	0	0	0	0	0	0	0	0	0	0	0	0	0	0	0	0	0	0	0	1	0	0	0	0	0	0	0	0	0	0	0	0	0	0	0	0	0	1	0	0	0	0	0	0	0	0	0	0	0	0	0	0	1	0	0	0	0	0	0	0	0	0	0	0	0	0	0	0	0	0	0	0	0	0	0	0	0	0	0	0	0	0	0	0	0	0	0	0	0	0	0	0	0	0	0	0	0	0	0	0	0	1	0	0	0	0	0	0	0	1	0	0	4	0	0	0	0	0	1	0	0	0	0	0	0	0	0	0	0	0	0	1	0	0	2	0	0	0	0	0	0	0	1	0	1	0	0	0	0	0	0	0	0	0	0	0	0	0	0	0	1	0	0	1	0	0	0	0	0	0	0	0	0	0	1	0	0	0	0	1	0	0	0	0	0	1	0	0	1	0	0	0	0	0	0	0	0	0	0	0	0	0	0	0	0	1	0	0	0	0	0	0	0	0	0	0	0	0	0	0	0	0	0	0	0	0	0	0	0	0	0	0	0	1	0	0	0	0	0	0	0	0	0	0	0	1	0	0	0	0	0	0	0	0	0	0	0	0	0	0	0	0	0	0	0	0	1	0	0	0	0	0	0	0	0	0	0	0	0	0	0	0	1	0	0	0	0	0	0	0	0	0	0	0	0	0	0	0	0	0	0	2	0	0	0	0	0	0	1	0	0	0	0	0	0	0	0	0	0	0	0	0	0	1	0	0	0	0	0	0	0	1	0	0	0	0	0	0	0	0	0	0	0	0	0	1	0	0	0	0	0	0	0	0	0	0	0	0	0	0	0	2	0	0	0	0	0	0	0	0	0	0	0	0	0	0	0	0	0	1	1	0	0	0	0	0	0	0	0	0	0	0	0	0	0	0	0	0	0	0	0	0	0	0	1	1	0	0	0	0	0	0	0	0	0	0	0	0	0	1	0	0	0	0	0	0	0	0	0	0	0	0	0	0	0	0	0	0	0	0	0	0	0	0	0	0	0	0	0	0	0	0	0	0	0	0	1	0	0	0	0	0	0	1	0	0	0	0	0	0	0	0	0	0	0	0	0	0	0	0	0	0	0	0	0	0	0	0	0	0	0	0	0	0	0	0	0	0	0	0	1	1	0	0	0	0	0	0	0	0	0	0	0	0	0	0	0	0	0	0	0	0	0	0	0	0	0	0	0	0	0	0	0	0	0	0	0	0	0	1	0	0	0	0	1	0	0	0	0	0	0	0	0	0	0	0	0	0	1	0	0	0	1	0	0	0	0	0	0	0	0	0	0	0	0	0	0	1	0	0	0	0	0	0	0	0	0	0	1	0	0	0	0	1	0	0	0	0	0	0	0	0	0	0	0	0	0	0	1	0	0	1	0	0	0	1	0	0	0	0	0	0	1	0	1	0	0	0	0	0	0	0	0	0	0	0	0	0	0	0	0	1	0	0	0	0	0	0	0	0	0	1	0	0	0	1	0	0	0	0	0	0	0	0	0	0	0	0	0	0	0	1	0	0	0	0	0	0	0	0	0	0	0	0	0	1	1	1	0	0	0	0	0	0	0	0	0	0	0	0	0	0	0	0	0	0	0	0	0	0	0	0	0	0	1	0	1	0	0	0	0	0	0	0	0	0	0	0	0	0	0	0	0	0	0	0	0	0	0	0	0	0	0	0	0	0	0	0	0	1	0	0	0	1	0	0	0	0	0	0	0	0	0	1	0	0	1	0	0	0	0	0	0	0	0	1	0	0	1	0	0	0	0	0	0	0	0	0	0	0	0	0	0	0	0	0	0	0	0	0	0	0	0	0	0	0	0	0	0	0	0	0	0	0	0	1	0	0	0	0	0	1	0	0	0	0	0	0	0	0	0	0	0	1	0	0	0	0	0	0	0	0	0	0	0	0	0	0	0	0	0	0	1	0	0	0	0	0	1	0	0	0	0	0	0	0	0	0	0	0	0	0	1	1	0	0	0	0	0	0	0	0	0	0	0	0	0	1	0	0	0	0	0	0	0	0	0	1	0	0	0	1	0	1	0	0	0	0	0	0	0	0	1	0	0	0	0	0	0	0	0	0	0	0	0	1	0	0	0	0	1	0	0	0	0	0	0	0	0	0	0	0	0	0	0	0	0	0	0	0	1	0	0	0	1	0	0	0	0	0	0	0	0	0	0	0	0	0	0	0	0	0	0	0	0	0	0	0	0	0	0	0	0	1	1	0	0	1	0	0	0	0	0	0	0	0	0	0	0	0	0	0	0	0	0	0	0	0	0	0	0	0	0	0	0	0	0	0	0	0	2	0	0	0	0	0	1	0	0	1	0	0	1	0	0	0	0	0	0	0	0	1	0	0	0	0	0	0	0	0	0	0	0	0	0	0	1	0	0	0	0	0	0	0	0	0	0	0	0	0	0	0	0	0	0	0	0	0	1	0	0	0	0	0	0	0	0	0	0	0	0	0	0	0	0	0	0	0	0	1	0	0	0	0	0	0	0	0	0	0	0	0	0	0	0	0	0	0	0	0	0	0	0	0	0	0	1	0	0	0	0	0	0	0	0	1	0	0	0	0	0	0	0	0	0	0	0	0	1	1	0	0	0	0	0	0	0	0	0	0	0	0	0	0	0	0	0	0	0	0	0	0	0	0	0	1	0	0	0	0	0	0	0	0	0	0	0	0	0	0	0	1	0	1	0	0	0	0	0	0	0	0	0	1	0	0	0	0	0	0	1	0	0	0	0	0	0	0	0	0	0	0	0	0	0	0	1	0	0	1	0	0	0	0	0	0	0	0	1	0	0	0	0	0	0	0	0	0	0	0	0	0	0	0	0	0	0	1	0	0	0	0	0	2	0	0	0	0	0	0	0	0	0	0	0	0	1	0	0	0	0	0	0	0	0	0	0	0	0	0	0	1	0	0	0	0	0	0	1	0	0	0	0	0	0	0	0	0	0	0	0	0	0	0	0	0	0	1	0	0	0	0	0	0	0	0	0	0	0	0	0	0	0	1	0	0	0	0	0	0	0	0	0	0	0	0	0	0	0	0	0	1	0	0	0	1	0	0	0	0	0	0	0	0	0	0	0	0	0	0	0	0	0	0	0	0	0	1	0	0	0	1	0	0	0	0	1	1	1	0	0	0	0	0	0	1	0	0	0	0	0	1	0	0	0	1	0	1	0	0	0	0	0	0	0	0	0	0	0	0	0	0	0	0	0	0	0	0	0	0	0	0	0	0	1	0	1	0	0	0	0	0	0	0	0	0	0	0	0	0	0	0	0	0	0	0	0	0	0	0	0	0	0	0	0	0	0	0	0	0	0	0	1	0	0	0	0	0	0	0	0	0	0	0	1	0	0	0	0	0	0	0	0	0	0	0	0	0	0	0	0	1	0	0	0	0	2	0	0	0	0	0	0	0	0	1	0	0	0	0	0	0	0	0	1	0	0	0	0	0	0	0	0	0	0	0	0	0	0	0	0	1	0	0	0	1	0	0	0	0	0	0	0	0	1	0	0	0	0	0	1	0	0	0	0	0	0	1	1	0	0	0	2	0	0	0	0	0	0	0	0	0	0	0	0	0	0	0	0	0	0	1	0	0	0	0	1	0	1	0	1	0	0	0	0	0	0	0	0	0	0	0	0	0	0	0	0	0	0	0	0	0	0	0	0	0	0	0	0	0	0	0	0	0	0	0	1	0	0	0	0	0	0	0	0	0	0	0	1	0	0	0	0	0	2	0	0	0	0	0	0	0	0	0	0	0	0	0	0	1	0	0	0	0	0	0	0	0	0	0	0	0	0	0	0	0	0	0	0	0	0	0	0	0	2	0	0	0	0	0	0	0	0	0	0	0	0	0	0	1	0	0	1	0	0	0	0	0	0	0	0	0	0	0	0	0	0	0	0	0	0	0	0	0	0	0	0	0	0	1	0	0	0	0	0	0	0	0	0	1	0	0	0	0	0	0	0	0	1	0	0	0	0	0	0	0	0	0	0	0	0	0	0	0	1	0	0	0	0	0	0	0	0	0	0	1	0	0	0	0	0	0	0	0	0	0	0	0	0	0	0	0	0	0	0	0	2	0	2	0	0	0	0	0	0	0	0	0	0	0	0	0	0	0	0	0	0	0	0	0	0	0	0	0	0	0	0	0	0	0	0	0	0	0	1	0	0	0	0	0	0	1	0	0	0	0	0	0	0	0	0	0	0	0	0	0	1	0	0	0	0	0	0	0	0	0	1	0	0	0	0	0	0	0	0	0	0	0	0	0	0	0	0	0	0	0	0	0	1	0	0	0	2	0	1	0	0	0	0	0	0	0	0	0	0	0	1	0	0	1	0	0	0	1	0	0	0	0	0	1	0	0	0	0	0	0	0	0	1	0	1	1	0	0	0	0	0	0	0	1	0	0	0	0	0	0	1	0	0	0	0	0	0	0	0	0	0	0	0	0	0	0	0	0	0	0	0	0	0	0	0	0	0	2	0	1	0	0	2	0	0	0	0	0	0	0	0	0	0	0	0	0	0	0	0	1	0	0	2	0	0	0	0	0	0	0	0	0	0	0	1	0	0	0	0	0	0	0	0	0	0	0	0	0	0	0	0	0	1	0	0	0	0	0	0	0	0	1	1	0	0	0	0	0	0	0	0	0	0	0	0	0	0	0	0	0	0	0	0	0	0	0	0	0	0	0	0	0	0	0	0	0	0	0	0	0	1	0	0	0	0	1	0	0	0	0	0	0	0	0	0	0	0	0	0	0	0	0	0	0	0	0	0	0	0	0	0	0	0	0	0	0	0	0	0	0	0	0	0	0	0	0	0	0	0	0	0	0	0	0	0	0	0	0	0	0	2	0	2	0	0	0	0	0	0	0	0	0	1	0	0	0	1	0	0	1	0	0	0	1	0	0	0	0	0	0	0	1	0	0	0	0	0	0	0	0	0	0	0	0	0	0	0	0	0	0	0	0	0	0	0	0	0	0	0	0	1	0	0	0	0	0	0	0	0	0	0	2	0	0	0	0	0	0	0	0	0	0	0	1	0	0	1	0	0	0	0	0	0	0	0	0	0	0	0	0	0	0	0	0	0	0	0	0	0	0	0	1	0	0	0	0	0	0	0	0	0	0	0	0	0	0	0	1	2	0	0	0	0	0	0	1	0	0	0	0	0	0	0	0	0	0	0	0	0	1	0	0	0	0	0	1	0	0	1	1	0	0	0	0	0	1	0	0	0	0	0	0	0	0	0	0	0	0	0	0	0	0	0	0	0	0	0	0	0	0	0	0	0	0	0	0	2	0	0	0	0	0	0	0	0	0	0	0	0	0	0	0	1	0	0	0	0	0	0	0	0	1	0	0	0	0	0	1	0	0	0	0	0	2	0	0	0	0	0	0	0	0	0	0	0	1	0	0	0	0	0	0	0	0	0	0	0	0	0	0	0	0	0	0	0	0	0	0	0	0	0	0	0	0	0	0	0	0	0	0	0	0	1	0	0	0	0	0	0	0	1	0	0	0	0	0	0	1	0	0	0	0	0	0	0	0	0	0	0	0	0	0	0	0	0	0	0	0	0	0	0	1	0	0	0	0	0	0	1	0	1	0	0	0	0	0	0	0	0	0	1	0	0	0	0	0	0	0	0	0	1	0	1	0	0	0	0	0	0	0	0	1	0	0	0	0	0	0	0	0	0	0	0	0	0	0	0	0	0	0	0	0	0	0	0	0	0	0	0	0	0	0	0	0	0	0	0	0	0	0	0	0	0	0	0	0	0	0	0	0	0	0	0	0	0	0	1	1	0	0	0	0	0	0	0	0	0	0	0	1	0	0	0	0	0	0	0	0	0	0	1	0	0	0	0	0	0	0	0	0	0	0	1	0	0	1	0	0	0	0	0	0	0	0	0	0	0	0	0	0	0	0	0	0	0	0	0	0	0	0	0	0	1	0	0	0	0	0	0	0	0	0	0	0	1	0	1	0	1	0	0	0	0	0	0	0	0	0	0	0	0	0	0	0	0	0	0	0	0	0	0	0	0	0	0	0	0	0	0	0	0	1	0	0	0	0	0	1	0	1	0	0	0	0	0	0	0	0	0	0	0	0	0	0	0	0	1	0	0	0	1	0	0	0	0	0	0	0	0	0	0	0	0	0	0	0	0	0	0	0	0	0	0	0	0	0	0	0	0	0	0	1	0	0	0	0	0	0	0	0	0	0	0	0	0	0	0	0	0	1	0	0	0	0	0	0	0	0	0	0	0	0	0	0	0	0	0	0	0	0	1	0	0	0	0	0	0	0	0	0	0	0	0	0	0	0	0	0	0	0	0	0	0	0	0	0	0	0	2	0	0	0	0	0	0	0	0	0	0	0	1	0	1	0	2	0	1	0	0	0	0	1	0	0	0	0	0	0	0	0	0	0	0	0	0	0	0	0	0	0	0	0	0	0	0	0	0	0	0	0	0	0	1	0	0	0	0	0	0	0	0	0	0	1	0	0	0	0	0	0	0	1	0	0	0	0	0	0	0	0	1	0	0	0	0	0	0	0	0	0	0	0	0	0	0	1	0	0	0	1	0	0	1	0	0	0	0	0	0	0	0	0	1	1	0	0	0	0	0	0	0	0	0	1	1	0	0	0	0	0	0	0	0	0	0	0	0	0	0	0	0	0	0	0	0	0	0	0	0	0	0	0	0	0	0	0	0	0	0	0	0	0	0	0	0	0	0	1	0	0	1	0	0	0	0	0	0	0	0	0	0	0	0	0	0	1	0	2	0	0	0	1	0	0	0	0	0	0	1	0	0	0	1	0	0	0	0	0	0	0	0	1	0	0	0	0	0	0	0	0	0	0	0	0	0	0	0	0	0	0	0	0	0	0	0	0	0	0	0	1	0	0	0	0	1	0	0	0	1	0	0	0	0	0	0	0	0	0	0	0	0	2	0	0	1	1	1	0	0	0	1	0	0	0	0	1	0	0	0	0	0	0	0	0	0	0	0	0	0	0	0	0	0	0	0	1	0	0	0	0	1	0	0	0	0	0	0	0	0	0	0	0	1	0	0	0	0	0	0	0	2	1	0	0	1	0	0	0	1	0	0	0	0	0	1	1	0	0	1	0	0	0	0	0	0	0	0	0	0	0	0	0	0	0	0	0	0	0	0	0	0	0	0	0	0	0	0	0	0	0	0	0	1	0	0	0	0	1	0	0	0	0	0	0	0	0	0	0	0	1	0	0	0	1	0	0	0	0	0	0	0	0	0	0	0	0	0	0	0	0	0	0	0	1	0	0	0	0	0	0	0	1	0	0	0	0	0	0	0	2	1	0	0	0	1	1	0	0	0	0	1	0	0	0	0	0	0	0	0	0	0	0	0	0	0	0	0	0	1	0	0	0	0	0	0	0	1	0	0	0	0	0	0	0	1	0	0	0	0	0	0	0	0	0	0	0	0	0	0	0	0	0	0	0	0	0	0	0	0	0	0	0	0	0	0	0	0	0	0	1	0	1	0	0	0	0	0	1	0	0	0	0	0	1	0	0	0	0	0	0	0	0	1	0	0	0	0	0	0	0	0	0	0	0	0	0	0	0	0	0	0	0	0	0	0	0	0	0	0	0	0	0	1	0	0	0	1	1	0	0	1	2	1	0	0	0	0	0	0	0	0	0	0	0	0	0	1	0	0	0	0	1	0	0	0	0	0	0	0	0	0	0	0	0	0	0	0	0	0	0	0	0	0	0	0	1	0	0	0	0	0	0	0	1	0	0	0	2	1	1	0	0	0	0	0	0	0	1	0	0	0	0	0	0	0	0	0	0	1	0	0	0	0	0	0	0	0	0	0	0	0	0	0	0	0	0	0	1	0	0	0	0	0	0
N0.HOG0004855	0	1	0	0	8	1	4	0	16	0	1	0	4	18	0	0	0	0	1	3	0	0	0	0	0	0	1	0	0	0	0	2	0	1	0	0	0	0	0	0	0	0	0	0	2	0	0	3	1	9	2	0	2	2	0	3	6	5	0	2	4	2	0	0	2	2	0	8	12	0	2	3	7	2	0	1	7	0	5	1	0	0	5	0	0	0	0	0	0	0	0	3	6	5	2	0	0	0	1	1	0	2	0	1	0	0	1	0	0	7	1	21	1	1	0	6	0	0	0	0	1	0	0	0	0	0	7	5	3	1	14	0	0	1	1	0	2	2	1	2	0	0	3	0	0	0	0	0	0	0	1	1	2	0	0	3	6	1	3	0	1	2	6	0	0	4	1	0	0	0	4	0	1	0	0	2	0	14	0	1	0	3	0	1	7	3	0	5	1	3	0	5	3	1	0	2	0	1	1	0	1	5	2	6	0	1	0	0	2	0	10	1	0	0	0	1	0	0	6	2	1	1	0	0	0	1	0	3	1	0	0	0	4	0	0	0	0	0	3	0	1	3	0	2	0	2	5	3	0	2	0	1	3	0	9	0	6	0	0	0	7	0	0	0	0	1	2	1	3	4	0	0	5	0	0	0	0	2	3	0	0	1	0	2	0	1	0	0	0	2	0	0	9	1	11	3	0	0	0	6	0	0	0	0	0	0	1	0	0	4	1	3	0	1	0	1	0	0	2	1	0	0	2	0	0	1	0	0	0	0	9	0	1	0	1	1	1	6	0	0	4	0	9	0	0	0	1	4	0	1	0	0	1	0	0	6	0	0	3	0	0	3	0	0	15	0	5	4	0	0	0	0	1	0	0	6	1	1	0	6	0	1	2	0	9	0	1	0	1	0	0	4	1	2	0	0	0	0	0	0	0	0	0	0	0	0	1	1	0	3	3	1	0	0	0	0	1	0	0	1	0	0	2	0	0	0	0	0	3	5	0	3	0	8	0	0	1	3	7	5	0	0	0	6	0	0	0	0	0	0	2	0	2	0	9	0	0	0	0	0	0	0	1	2	0	0	0	0	0	4	0	0	5	0	5	4	2	1	0	0	0	1	9	4	0	0	0	0	0	6	0	0	0	2	0	0	1	2	0	0	0	0	1	0	3	11	0	6	1	0	2	0	0	7	0	2	0	0	0	4	0	0	7	2	0	0	0	0	0	0	0	10	0	0	0	0	20	0	2	2	0	0	2	4	1	0	2	0	3	2	1	0	4	1	0	3	0	0	3	8	2	5	0	2	2	0	5	0	2	3	0	3	5	4	0	0	0	2	0	2	0	0	0	0	7	0	0	1	0	1	1	4	0	0	0	0	0	0	5	0	4	0	0	0	0	2	0	0	1	0	2	0	0	2	0	2	4	0	0	4	0	0	0	2	2	0	0	0	2	4	13	0	9	2	0	0	0	0	0	1	0	0	0	0	0	0	7	0	1	0	4	1	0	0	0	15	0	2	0	4	2	2	2	0	0	0	2	4	0	0	1	2	2	0	2	11	2	0	6	1	1	1	1	0	0	1	0	0	0	0	2	0	3	0	4	3	1	0	7	0	0	0	3	4	0	0	3	4	0	0	0	4	1	4	0	11	0	0	1	3	0	2	0	3	0	0	0	2	0	1	2	0	2	1	0	2	0	0	7	0	0	0	1	1	0	2	0	5	2	7	0	0	0	0	0	0	0	3	0	7	0	0	9	0	0	3	0	0	1	0	0	0	1	0	3	5	1	0	0	0	3	0	2	0	0	4	0	4	0	7	0	0	2	0	2	1	0	0	0	0	0	20	0	0	0	0	0	0	4	0	2	1	0	0	0	0	0	1	0	1	3	0	1	0	1	0	0	1	0	1	0	4	0	4	0	15	0	2	4	0	0	0	0	0	0	1	1	0	0	2	2	0	0	0	2	1	0	0	0	0	1	0	0	0	0	0	2	2	0	0	16	0	1	0	1	0	0	1	0	8	0	0	6	0	1	12	4	5	0	6	6	0	3	0	0	1	0	2	2	5	0	0	1	0	0	1	0	0	0	0	0	1	0	0	1	0	0	0	0	2	1	1	0	1	1	0	4	12	9	0	1	0	0	6	4	0	0	0	0	0	0	5	5	0	3	0	0	0	4	0	0	5	0	0	0	0	1	12	0	1	0	1	0	0	4	4	2	0	6	1	1	0	1	1	1	1	0	0	0	0	0	0	1	0	0	2	0	2	0	0	3	2	1	0	0	0	0	1	0	1	0	0	0	1	9	1	0	0	0	0	8	0	1	2	1	2	0	5	4	1	0	0	0	4	11	0	0	0	0	5	0	2	0	0	1	4	0	0	1	0	2	0	7	0	2	1	0	0	0	1	0	0	0	0	0	0	0	0	0	0	7	0	0	1	0	0	4	0	0	0	1	0	6	0	0	12	0	0	5	2	0	0	11	0	0	0	1	0	0	0	0	0	0	0	0	0	1	9	1	0	3	0	0	6	0	0	0	0	3	0	1	0	0	4	1	0	0	5	4	0	0	9	0	1	0	0	5	0	1	3	1	2	6	2	5	0	0	0	4	0	0	1	1	0	0	0	5	2	0	1	0	0	5	3	0	2	3	1	0	0	0	6	0	0	0	2	0	0	1	1	2	1	1	0	0	0	3	0	0	6	0	0	0	0	0	0	0	0	4	0	5	0	0	5	0	6	5	0	3	0	0	0	0	0	7	0	4	5	2	0	1	0	4	0	5	0	0	0	0	0	0	0	0	0	0	0	0	2	1	0	1	2	0	0	1	1	0	9	0	0	2	0	5	6	4	0	3	0	0	0	0	0	0	0	0	0	3	0	0	0	0	0	0	3	0	0	0	0	3	0	1	0	0	7	7	0	1	0	0	1	0	1	0	0	0	0	1	0	0	0	0	0	1	2	0	1	0	2	0	0	0	0	0	0	0	0	0	0	4	0	0	3	0	0	3	3	1	3	0	1	0	0	2	7	0	1	0	0	0	2	2	2	0	1	0	0	0	0	0	0	0	0	0	0	0	8	0	7	0	0	0	1	8	0	1	7	11	1	4	0	1	0	1	0	0	0	0	1	9	2	1	0	0	0	0	3	1	0	0	1	0	13	9	2	0	2	0	2	0	0	3	0	3	0	0	3	0	0	2	0	0	0	0	5	5	2	0	0	4	0	1	0	0	0	3	1	6	0	0	0	2	0	0	0	0	2	15	0	0	0	1	0	1	0	0	0	0	8	0	0	0	5	1	4	0	5	1	0	0	5	0	1	1	5	3	0	0	0	0	0	1	4	0	0	0	0	0	1	4	0	1	5	5	0	0	3	0	0	0	3	0	10	0	0	0	0	3	0	0	0	3	0	0	0	8	0	0	0	0	0	0	0	0	2	5	6	0	0	2	4	0	6	0	0	0	2	0	2	1	0	1	3	0	2	0	2	0	0	0	0	1	0	1	0	1	1	0	0	0	0	2	0	0	0	0	2	1	0	0	10	0	0	4	3	1	3	1	2	0	0	2	2	0	11	0	2	3	6	4	1	0	0	9	0	0	0	0	0	0	5	0	0	5	5	3	2	0	0	3	3	15	3	0	0	2	10	0	0	0	6	1	11	9	0	4	0	0	0	1	2	1	0	0	0	0	0	0	0	0	0	1	10	0	0	0	1	0	0	0	9	0	2	2	1	0	0	0	6	8	0	0	2	3	0	0	0	6	0	0	8	9	3	0	5	0	0	0	0	0	1	0	0	2	0	0	0	1	0	1	0	0	5	4	0	0	0	0	0	8	0	5	1	8	0	1	0	0	0	6	0	0	0	3	5	4	1	0	4	0	2	0	0	8	0	8	0	0	0	0	0	3	2	1	0	0	0	0	0	4	0	1	0	6	2	0	0	1	0	0	0	0	0	0	0	4	2	0	0	6	6	4	2	0	1	2	1	2	2	6	4	7	0	0	7	1	5	0	0	0	10	0	0	0	1	8	2	2	6	0	9	0	2	0	0	0	2	0	4	0	1	0	0	0	1	8	0	0	0	3	0	0	0	0	0	0	3	0	0	1	0	0	4	0	1	0	1	0	0	0	0	0	0	0	0	0	0	0	0	0	2	3	0	0	2	0	0	0	4	1	2	0	0	3	0	1	0	1	0	2	0	0	0	1	5	0	1	0	4	0	0	0	0	1	3	0	3	0	0	4	0	0	0	0	0	0	5	0	21	0	4	0	0	5	1	0	3	0	0	0	2	7	3	1	0	0	0	7	4	0	21	0	4	0	0	4	0	0	0	2	10	0	0	0	4	3	0	0	7	0	0	1	0	0	12	5	0	0	0	0	1	0	2	0	5	5	0	3	0	0	0	0	0	0	1	3	4	0	0	2	11	4	11	0	0	0	0	2	0	1	0	0	3	0	0	0	0	0	2	0	0	0	6	1	0	2	2	2	1	0	0	5	0	0	0	0	8	1	0	0	3	0	0	0	0	0	0	0	0	0	1	3	0	0	0	7	7	0	2	0	0	1	0	0	10	1	4	2	0	0	1	0	7	2	9	0	4	0	0	0	0	3	1	5	0	2	0	0	0	0	2	0	0	4	0	1	4	4	0	0	3	0	0	0	0	0	0	0	0	2	0	0	19	0	3	0	0	0	0	4	9	0	0	0	0	1	2	0	1	1	0	1	1	0	2	0	0	4	0	4	0	1	2	2	0	6	0	3	2	0	0	0	0	0	0	0	1	0	0	0	0	0	3	0	0	0	4	0	2	7	0	5	0	2	0	0	0	5	0	0	7	0	2	0	0	0	1	0	0	0	13	7	1	6	1	1	0	0	4	0	0	1	3	0	0	2	0	0	0	0	0	7	0	0	0	1	0	8	3	4	0	0	0	3	0	2	0	0	1	0	0	0	0	0	0	0	0	0	0	0	1	0	0	0	0	0	1	0	0	1	0	0	0	0	0	0	0	3	0	8	0	4	1	3	0	0	13	0	8	0	2	4	0	5	20	0	0	0	0	0	0	4	1	0	0	4	0	3	4	0	0	0	0	0	8	5	0	0	0	0	4	0	1	1	0	2	1	0	0	1	1	8	0	0	0	0	0	1	2	0	3	0	1	0	0	5	0	5	2	0	0	0	1	0	2	0	0	0	0	0	0	4	0	0	0	0	0	0	4	0	0	1	2	0	0	1	0	0	0	5	0	0	0	2	0	0	0	5	0	0	0	0	0	0	1	0	0	2	0	0	0	0	1	1	2	0	0	0	0	0	0	1	0	6	0	12	0	0	0	0	1	0	9	0	1	0	0	0	0	2	0	0	3	0	0	2	0	0	4	6	0	1	0	10	0	3	0	0	0	1	1	0	0	0	1	1	1	0	0	4	3	3	1	0	5	18	0	0	0	4	0	0	4	0	0	0	0	1	2	0	2	4	1	4	0	1	0	0	0	0	0	0	0	0	4	7	0	0	0	0	0	0	0	1	0	2	0	0	0	0	0	0	8	0	0	2	1	0	2	0	0	1	0	0	0	0	4	9	0	4	0	0	0	1	3	0	1	0	0	0	0	7	0	5	5	0	0	0	0	0	0	2	7	0	0	4	0	1	0	0	2	3	0	1	1	0	0	0	0	0	5	4	3	6	5	0	0	0	2	0	7	0	1	0	0	0	0	2	0	3	0	0	0	0	4	2	0	0	0	1	0	0	10	0	0	0	0	16	0	4	0	0	1	2	0	0	1	3	3	0	4	0	0	0	13	0	6	0	0	0	0	1	3	0	0	0	0	0	1	1	0	0	5	0	2	2	0	0	0	0	9	13	9	2	0	0	0	0	1	0	0	0	1	2	0	2	3	0	2	2	1	0	5	0	0	0	0	0	3	3	0	0	6	0	0	0	0	0	3	2	1	0	2	6	7	0	0	0	1	0	4	0	3	0	0	0	0	1	0	0	0	0	0	9	0	0	0	0	9	3	0	1	0	0	0	3	0	0	0	0	1	0	0	1	13	0	0	14	1	0	1	0	0	0	5	1	0	0	2	9	3	0	4	0	1	0	3	1	0	0	1	0	1	2	0	12	8	0	0	0	0	2	0	0	0	5	42	6	0	0	3	5	0	2	1	0	0	0	0	0	0	1	0	0	5	8	0	0	0	1	1	0	7	17	7	0	0	0	1	0	0	0	0	0	0	6	4	5	0	4	1	1	1	2	0	9	2	0	0	5	0	0	5	0	0	2	0	1	5	0	3	5	0	4	1	0	2	0	1	10	0	1	0	0	1	0	1	3	0	0	2	0	0	1	0	0	0	0	0	0	2	0	0	2	0	7	0	0	8	7	3	0	2	0	2	1	0	1	1	0	0	4	1	0	10	7	6	2	0	0	0	1	1	0	2	0	5	0	0	0	8	0	0	0	0	0	0	0	0	1	10	2	1	0	0	0	1	0	2	8	2	0	0	1	4	0	0	0	3	2	0	0	0	0	0	1	0	1	1	0	1	0	6	1	8	2	0	0	4	1	1	0	0	2	1	0	6	0	0	0	0	0	0	0	0	0	0	0	7	0	1	2	2	0	0	0	0	2	2	0	1	0	0	0	6	0	3	2	0	1	0	0	0	8	0	0	0	0	0	0	0	0	3	7	8	1	0	0	1	0	0	0	5	0	0	0	7	0	0	12	0	0	0	0	0	0	0	1	0	14	0	0	0	0	0	0	0	0	0	0	0	0	0	3	1	0	6	4	0	0	0	2	2	0	1	0	0	0	0	0	1	0	2	0	0	4	0	5	4	0	1	0	2	1	0	1	0	0	0	2	2	4	0	3	0	8	3	2	0	0	0	0	6	0	0	5	0	1	1	6	5	0	14	0	0	0	2	1	0	0	0	4	0	0	0	4	7	0	0	0	0	0	3	0	0	3	7	0	6	0	2	0	3	1	0	0	2	0	2	5	0	0	4	0	0	5	2	0	0	6	5	2	0	0	0	13	0	1	0	9	0	0	0	0	0	0	0	0	0	0	1	0	3	0	0	0	0	0	0	0	0	2	0	0	3	0	0	0	0	2	3	0	0	0	6	0	0	3	0	0	4	4	3	8	2	0	1	1	3	6	3	0	1	4	3	1	0	0	4	0	1	0	0	0	2	0	0	0	0	0	9	0	0	3	3	4	0	0	0	0	0	0	2	5	0	0	4	1	6	3	2	0	0	0	0	0	0	0	1	0	0	0	3	0	1	11	0	2	0	0	2	1	0	2	0	0	0	0	0	0	0	0	0	3	0	2	3	0	1	3	0	0	3	0	0	5	1	0	1	0	0	0	0	0	1	0	7	4	7	2	0	0	1	0	1	13	1	10	2	1	5	2	0	0	0	6	2	0	7	2	0	1	1	0	0	2	2	0	0	0	0	2	1	3	2	0	0	1	1	2	2	0	2	1	0	8	0	5	0	0	6	3	1	5	0	0	0	0	0	0	5	0	0	7	10	0	0	0	1	0	0	6	0	8	0	0	2	0	3	3	0	0	1	0	0	6	6	1	2	1	2	0	0	5	0	0	0	0	0	0	4	0	0	4	0	0	2	0	0	4	0	0	0	0	0	0	1	0	4	0	0	0	6	0	0	1	0	0	0	3	0	0	0	0	0	0	0	7	0	0	3	0	0	0	0	0	0	0	2	0	0	1	0	2	0	0	7	2	0	1	8	0	4	0	1	0	3	0	5	0	0	1	1	1	1	0	0	0	0	0	0	0	0	0	0	0	1	0	0	1	0	0	0	0	0	4	5	0	0	1	0	0	0	6	5	0	5	0	0	0	3	0	6	3	0	0	3	1	0	0	0	3	0	0	3	0	5	0	0	7	1	1	0	1	12	6	2	0	0	1	1	0	0	0	0	0	0	1	0	0	0	0	0	6	0	3	0	0	0	0	0	0	2	2	1	0	7	4	1	1	0	0	0	0	1	1	0	0	0	3	0	0	2	0	1	0	0	0	0	0	0	0	0	0	0	2	1	1	1	3	0	2	0	0	0	1	0	0	0	4	0	2	2	6	0	0	0	10	0	1	1	1	0	1	0	4	1	0	0	3	0	0	0	2	0	0	0	0	1	1	0	0	2	3	0	9	0	1	0	0	0	1	0	6	0	8	0	9	0	2	0	11	4	0	1	0	0	0	0	6	0	0	0	2	0	0	7	0	0	0	0	0	0	1	0	0	0	0	3	5	0	1	12	0	0	7	0	0	0	1	0	5	0	1	0	0	0	0	2	0	1	0	0	2	0	0	0	0	0	1	0	0	0	0	3	0	2	4	0	0	3	0	0	4	0	3	1	0	0	0	0	0	0	0	0	0	0	0	6	5	1	0	0	0	4	3	5	0	0	0	4	1	0	0	0	2	0	6	7	2	3	0	0	0	0	0	0	1	0	3	2	2	0	0	0	0	0	2	0	22	10	0	0	0	3	0	0	0	0	0	3	0	0	0	0	0	0	2	6	0	4	0	0	2	2	22	0	0	0	0	2	0	0	0	0	0	0	0	0	0	4	1	6	0	0	0	0	0	0	0	1	1	0	0	0	0	0	1	0	0	0	0	0	0	0	0	2	6	1	0	3	0	0	1	2	0	0	0	0	0	6	0	0	4	11	0	2	5	0	1	0	0	0	1	0	0	0	3	0	4	4	3	0	0	0	0	2	0	0	0	0	0	0	0	0	0	0	0	0	3	1	1	0	2	8	0	0	0	0	0	0	0	0	3	0	0	3	4	0	0	2	2	2	0	0	2	0	2	0	0	0	2	0	0	2	1	1	0	0	0	0	0	0	0	0	0	4	0	5	4	0	5	1	8	0	3	1	0	0	0	4	0	5	5	4	0	0	0	3	0	3	0	1	2	3	0	0	0	0	0	4	0	0	1	3	5	0	0	0	1	17	0	2	1	0	9	0	0	3	6	0	2	1	0	0	0	1	0	0	3	0	0	0	3	0	0	0	0	0	3	5	0	5	0	1	0	2	7	10	0	0	2	3	0	1	2	1	2	1	0	3	1	0	0	0	0	2	1	8	0	3	0	0	1	1	0	3	0	0	5	0	0	0	4	4	0	7	0	0	0	1	0	0	0	0	3	0	0	0	0	9	2	0	2	0	0	0	0	0	1	3	1	4	0	0	2	0	1	0	0	0	1	0	0	1	0	13	0	0	0	0	0	0	0	3	0	0	0	0	0	0	5	0	0	0	6	10	0	1	0	0	0	0	3	1	0	0	0	0	2	3	0	0	0	11	0	2	0	0	2	0	1	0	0	0	1	0	1	0	2	0	9	16	1	0	1	3	0	4	1	0	0	0	0	2	0	8	7	5	4	1	0	5	0	0	5	5	6	0	4	9	2	0	4	0	0	4	0	0	1	0	0	8	1	0	1	0	1	2	0	0	0	1	3	4	0	7	0	0	0	5	0	7	0	1	2	5	0	0	6	0	1	6	3	0	0	0	0	1	0	0	0	0	1	6	0	0	0	0	4	0	0	3	0	5	0	2	2	11	0	0	3	0	0	0	0	2	0	2	0	0	0	3	0	0	0	0	0	3	2	0	7	0	1	6	0	4	0	0	1	0	0	0	18	0	0	1	5	3	0	4	0	0	0	1	0	10	1	1	0	0	1	1	0	5	7	0	0	4	0	0	0	3	4	1	1	11	0	0	0	1	0	0	1	19	3	0	0	0	0	0	0	0	0	0	1	0	0	0	0	0	0	0	0	0	0	0	0	0	2	0	0	0	0	3	0	4	0	1	0	0	0	0	0	2	0	0	3	0	0	0	0	1	0	0	4	3	4	5	1	0	0	0	1	4	6	0	0	0	3	0	0	0	1	0	4	0	0	8	0	0	2	0	0	7	7	1	0	1	0	1	2	0	1	0	2	3	2	0	0	1	0	3	0	1	1	2	2	0	2	4	2	2	0	0	0	1	0	0	0	1	0	0	0	0	0	0	0	0	1	6	1	0	0	0	1	6	0	3	0	0	0	0	1	0	9	9	0	3	1	0	0	0	1	0	0	0	0	10	0	1	1	0	3	0	0	2	2	0	2	7	2	0	0	0	1	1	0	2	4	0	3	0	0	8	3	3	3	0	0	0	1	2	1	0	0	3	0	1	1	0	0	0	0	1	2	2	0	2	2	2	0	0	0	5	3	2	0	0	0	0	0	4	2	3	0	0	0	0	0	0	2	5	0	0	0	0	0	0	0	5	1	1	8	0	12	2	0	0	7	0	0	2	0	0	0	0	0	9	0	4	0	0	0	0	0	7	1	0	1	0	0	1	0	1	0	0	2	0	0	0	0	0	0	0	1	0	0	0	0	0	3	0	0	2	2	6	0	0	2	4	0	0	0	0	2	0	0	3	2	3	0	0	2	0	0	1	2	12	0	0	6	0	0	2	1	1	0	0	0	0	0	5	2	0	0	0	1	0	0	0	4	0	2	0	3	0	1	0	0	1	0	0	3	8	0	0	0	0	0	6	0	1	5	2	0	0	0	0	10	0	0	0	13	0	2	10	0	1	7	1	0	0	0	0	1	0	0	0	4	5	5	0	0	0	0	0	2	0	0	0	0	0	0	0	1	0	3	1	0	2	0	0	3	0	0	0	0	3	0	4	0	0	0	4	1	0	0	2	3	0	0	0	0	0	0	0	1	2	0	2	0	1	3	0	5	0	10	3	0	0	0	0	0	3	0	1	2	1	0	0	0	1	0	0	0	0	0	12	1	2	1	4	0	0	0	0	0	1	0	1	3	0	0	0	7	1	0	1	0	1	0	2	3	0	3	0	0	0	3	0	2	0	0	0	2	10	0	1	0	0	0	0	0	0	0	0	7	0	0	0	0	0	2	0	0	2	4	0	1	0	1	1	3	0	0	0	1	1	0	3	0	3	0	2	1	0	0	0	0	0	8	2	0	0	0	3	8	6	0	0	1	2	0	3	0	7	0	5	0	2	0	0	0	2	0	4	1	0	0	1	0	0	0	0	0	0	1	0	2	6	1	0	0	0	0	2	0	5	0	0	0	9	0	4	5	1	0	0	0	0	0	5	0	3	0	5	0	0	1	0	0	3	0	0	6	4	6	0	0	8	2	0	0	0	0	0	0	0	1	0	11	0	0	1	0	0	0	0	5	0	0	1	4	0	2	10	2	7	3	0	5	0	0	3	1	1	0	0	0	0	1	0	0	3	0	2	1	0	1	0	4	0	11	1	3	0	2	1	0	2	0	0	0	0	2	0	0	0	5	5	0	5	0	9	0	0	1	4	1	0	0	3	0	0	0	0	0	0	0	6	0	0	7	0	0	0	0	4	0	2	0	0	0	0	0	0	12	0	0	3	0	0	1	1	0	3	0	7	2	0	1	0	1	0	0	2	4	0	11	1	0	0	2	0	2	5	0	0	1	1	8	0	0	0	0	0	0	3	0	0	4	0	0	0	0	18	0	4	1	0	4	0	0	10	1	0	5	2	0	0	0	0	0	12	0	2	1	0	0	2	0	0	0	3	0	0	0	0	0	0	0	0	2	0	0	2	0	0	16	0	0	0	0	0	0	0	0	0	0	1	3	2	0	0	1	0	6	4	0	0	1	10	0	0	2	6	2	4	0	0	0	9	0	0	4	0	0	0	1	0	2	0	0	10	0	0	10	0	0	0	4	0	0	0	0	1	1	0	0	7	1	0	3	4	0	0	0	0	3	0	0	0	0	0	0	0	0	0	2	0	0	0	1	0	0	0	0	0	2	0	3	0	0	0	4	0	0	0	5	0	0	0	0	0	3	0	0	3	4	9	0	0	0	2	0	4	0	3	0	4	5	0	0	0	4	4	16	5	0	0	0	7	1	3	0	0	0	6	0	0	3	4	4	4	0	5	2	0	0	0	0	0	0	5	0	0	2	0	0	0	0	0	2	1	2	4	3	0	0	0	2	0	0	0	22	15	0	7	2	8	1	0	0	0	0	0	3	2	0	1	15	0	0	0	0	0	0	0	0	0	0	0	0	0	3	0	0	0	0	3	5	1	0	4	2	3	0	1	3	0	0	4	0	0	0	0	8	5	0	4	0	0	0	5	4	0	0	6	8	2	14	0	3	0	0	1	6	0	0	7	0	0	0	5	1	2	0	5	0	0	3	1	15	9	12	0	0	0	0	0	1	1	0	0	0	0	0	2	0	0	0	0	1	0	1	1	0	0	0	0	0	0	2	0	0	0	2	0	2	0	0	0	0	2	0	5	0	0	0	4	0	0	0	0	0	2	0	3	0	0	0	6	2	0	1	3	0	1	0	0	3	2	0	0	3	0	0	2	0	5	0	2	0	0	21	2	0	0	1	1	0	14	2	2	0	11	1	2	0	0	0	0	0	2	1	0	1	10	0	5	0	0	0	1	3	2	10	0	2	2	0	4	0	1	10	2	0	1	0	0	0	6	2	0	5	0	0	0	10	7	0	1	0	1	0	4	0	6	0	0	0	0	3	0	0	5	0	1	0	0	6	0	2	0	0	1	0	0	0	2	2	0	1	0	0	1	0	3	0	0	1	0	0	0	4	7	0	4	0	3	7	0	0	0	2	0	0	0	1	1	0	0	0	0	2	2	0	1	0	1	2	0	0	0	0	0	2	0	0	7	0	0	4	0	0	0	1	1	4	3	0	0	0	0	3	2	1	0	0	4	0	2	1	2	1	2	0	3	0	0	0	6	3	10	3	1	3	2	0	0	5	2	0	0	0	4	0	2	7	4	2	0	3	0	1	0	0	0	0	0	1	4	0	0	2	0	0	1	2	3	0	0	1	0	0	3	0	7	0	0	5	0	0	2	1	0	0	0	6	4	0	0	4	1	3	2	0	1	0	0	0	0	4	0	0	7	0	0	0	0	2	2	0	2	2	0	0	0	1	0	1	0	0	0	7	0	4	0	0	2	4	2	3	0	1	0	0	9	0	4	2	2	2	13	1	2	0	4	0	1	0	1	0	10	1	1	0	0	0	0	0	0	1	0	0	1	0	7	2	8	4	2	5	2	0	0	6	0	0	5	0	0	0	0	3	0	0	5	0	1	7	0	0	2	0	1	0	0	4	0	2	0	1	0	0	0	0	1	0	1	0	2	0	3	0	0	0	0	3	0	0	0	2	0	1	0	3	0	0	1	0	0	0	0	0	0	0	2	1	0	2	0	4	0	0	0	0	5	3	10	0	4	5	0	0	3	0	1	16	0	0	3	0	0	5	1	0	1	1	3	0	0	3	1	0	0	2	4	6	0	0	0	0	0	0	0	3	0	0	0	6	0	2	0	3	2	0	0	4	0	0	0	0	0	0	0	0	0	3	0	4	0	0	0	0	0	1	0	0	4	0	1	1	3	0	0	0	0	0	0	7	0	2	0	0	1	0	2	0	1	0	0	8	0	1	0	0	0	3	0	0	1	2	0	0	0	0	3	4	0	0	0	0	0	0	0	0	1	0	0	14	1	0	1	5	0	2	0	0	3	0	0	0	0	0	11	2	0	3	0	0	0	4	14	0	0	0	4	0	0	22	1	0	0	0	0	5	1	5	0	7	3	0	2	0	0	0	0	0	0	0	1	0	4	6	0	0	0	6	0	1	3	1	0	1	0	5	5	0	3	0	0	0	0	8	1	0	1	0	4	8	6	0	0	0	0	7	5	0	4	0	5	0	0	6	4	1	0	0	0	15	0	1	3	9	1	0	4	0	3	0	0	0	0	0	0	0	0	0	3	3	1	8	1	0	1	0	7	2	0	0	2	1	3	2	0	1	0	3	2	0	0	0	1	3	3	2	3	6	1	8	3	6	0	1	1	0	3	3	7	2	0	0	0	0	1	1	0	1	3	0	6	3	0	3	1	0	0	4	0	4	0	1	5	0	5	0	3	1	0	0	2	7	2	0	1	0	0	5	0	8	0	5	3	0	0	10	5	6	10	0	0	0	0	0	1	0	0	0	0	0	0	0	0	0	14	0	0	14	0	0	0	0	0	0	0	3	9	2	4	0	0	1	0	1	0	7	0	0	3	3	10	4	0	10	0	0	1	0	0	7	0	0	0	0	1	0	5	4	2	1	0	0	1	3	2	1	0	3	0	0	13	0	5	0	0	1	3	0	0	4	3	3	6	2	0	0	1	1	1	1	0	0	0	0	0	6	0	0	0	9	6	0	1	0	0	1	1	0	0	3	0	1	0	0	4	0	0	1	1	0	4	2	0	0	2	0	4	0	0	0	0	0	1	1	0	0	0	2	1	10	0	1	3	2	1	0	4	0	0	0	3	0	4	2	2	1	0	0	8	0	0	0	0	3	0	0	0	0	0	0	0	0	1	0	0	0	0	10	0	0	22	0	0	0	1	18	6	5	0	3	0	0	1	0	0	0	0	2	0	0	13	0	3	0	1	9	3	0	1	7	3	0	0	3	1	1	3	0	1	0	0	0	3	1	0	2	1	0	4	2	0	0	2	0	0	0	1	1	0	3	0	1	11	0	0	0	0	1	3	0	1	1	0	0	2	5	6	0	4	0	0	2	5	0	0	13	0	3	0	0	4	0	0	0	5	0	4	10	0	1	0	14	0	3	0	0	0	0
N0.HOG0003983	0	0	4	0	0	0	0	0	2	0	0	0	1	4	0	0	0	1	0	0	0	0	0	2	0	0	0	0	0	0	0	0	0	0	0	1	0	0	0	0	0	0	0	1	2	0	0	1	0	3	0	0	2	0	0	1	1	1	0	0	1	0	0	0	1	0	1	0	0	1	0	1	3	2	0	0	0	0	1	0	1	0	2	0	0	0	0	1	0	0	0	3	1	1	0	2	0	0	0	2	2	1	1	0	0	1	0	0	2	0	0	1	0	2	0	3	0	0	0	1	0	0	0	0	0	0	1	1	0	0	4	0	0	0	0	0	5	1	3	0	0	0	0	0	1	0	1	0	1	1	0	3	1	0	0	0	0	0	0	0	7	0	0	0	0	1	1	0	0	0	3	0	0	0	4	1	1	6	0	1	0	0	1	0	1	0	1	1	0	2	0	1	0	1	0	1	1	0	0	1	0	1	0	0	1	0	0	0	1	1	4	0	0	0	0	0	2	0	2	0	0	0	0	0	0	1	0	0	2	0	1	0	0	0	1	0	0	1	0	0	0	1	0	2	3	0	0	0	0	2	0	0	3	0	0	0	2	0	1	0	1	2	0	0	0	0	0	0	0	0	0	0	0	0	0	0	0	0	0	0	2	1	0	2	0	4	1	0	3	0	0	1	3	1	1	0	2	0	1	1	1	1	0	0	0	0	0	3	2	0	1	0	1	0	2	2	0	0	0	1	0	0	0	0	1	0	0	0	0	0	2	0	0	2	1	0	0	2	0	0	0	0	2	2	0	1	0	3	0	0	0	1	2	0	1	1	0	1	0	0	0	1	3	2	0	1	0	0	1	0	0	0	0	0	0	1	0	0	0	3	0	1	0	0	2	0	1	0	0	3	0	1	0	0	0	2	0	0	0	0	0	1	0	0	1	0	1	2	0	2	0	0	1	0	0	0	0	0	1	0	0	0	0	0	0	0	1	0	1	0	0	0	0	3	0	0	0	1	0	1	0	0	0	0	0	0	0	1	0	0	0	0	0	0	1	2	1	0	0	0	0	1	0	0	1	0	0	0	1	3	1	2	0	0	2	0	0	0	1	0	0	0	1	0	0	0	0	0	1	0	0	0	0	0	0	0	0	1	0	0	1	0	0	0	0	0	0	0	0	1	0	0	1	0	0	1	2	0	3	1	1	0	0	0	1	1	0	0	0	0	0	2	1	0	0	1	1	2	0	0	0	0	1	0	0	1	1	0	0	1	0	1	2	0	0	0	3	1	0	0	1	1	1	0	0	2	0	1	0	0	1	0	2	1	0	0	0	1	1	1	0	1	0	0	7	1	0	3	1	1	0	1	0	1	0	0	1	0	0	0	0	1	0	0	0	1	1	0	0	1	0	1	1	1	0	1	0	2	0	0	1	1	0	1	0	0	0	0	1	0	2	0	0	0	0	1	0	0	1	0	1	3	1	0	0	0	0	0	0	0	2	0	0	1	0	2	0	0	0	0	1	0	2	1	0	0	0	0	2	0	1	3	0	0	0	1	0	1	3	0	1	1	1	0	1	0	1	1	0	0	0	1	1	0	0	0	0	0	1	0	0	0	1	1	0	0	1	0	0	1	0	2	2	0	1	1	0	0	0	1	0	3	0	0	0	1	0	0	0	0	1	1	0	0	0	2	0	1	0	0	0	2	0	0	0	0	0	1	0	2	0	0	0	0	0	0	0	0	0	2	1	0	7	0	0	0	0	0	0	0	0	0	0	0	0	0	0	1	0	0	1	1	0	0	0	0	2	1	0	0	0	2	0	0	0	2	0	0	0	0	0	2	0	0	0	0	0	0	0	1	0	0	0	0	1	1	0	0	0	1	2	0	0	2	0	0	0	2	3	1	1	0	0	1	0	5	1	0	0	1	0	0	0	0	0	1	0	1	0	1	1	2	0	1	0	1	0	0	0	0	0	0	2	0	0	1	2	1	0	0	5	1	0	1	0	0	0	0	0	2	0	0	2	0	0	0	0	2	0	0	1	0	0	0	0	0	0	0	1	1	1	0	0	1	0	1	1	0	0	0	0	0	0	1	1	0	0	0	0	0	0	1	0	1	0	0	0	0	3	0	4	1	0	2	1	1	0	0	0	1	0	0	1	0	0	0	0	1	1	0	0	2	0	1	0	0	0	2	1	0	0	0	0	1	0	1	1	2	0	1	0	0	0	0	0	0	1	1	1	1	0	0	0	0	2	2	1	0	1	0	2	2	0	0	0	0	2	2	0	1	3	1	0	1	2	0	2	0	0	0	1	0	0	0	0	1	0	1	0	2	1	0	0	0	0	0	0	1	0	1	0	0	0	0	4	0	0	0	1	0	1	0	1	1	0	0	0	0	1	0	1	1	1	0	0	0	0	0	0	0	5	0	1	0	0	0	1	1	0	0	0	0	1	0	0	3	0	0	0	1	0	3	2	0	0	1	0	1	0	0	0	2	1	3	0	0	0	4	0	1	0	0	0	1	0	0	2	1	0	0	0	0	0	2	1	0	1	3	0	0	0	3	0	0	2	0	2	2	1	0	0	1	0	0	1	0	0	0	1	2	1	2	1	0	0	0	0	0	0	0	0	0	2	2	0	1	0	0	1	0	0	0	1	0	0	0	1	1	1	0	1	2	0	0	0	0	0	1	0	2	0	0	0	0	0	0	1	0	1	0	1	0	0	0	0	0	2	0	0	1	0	0	0	1	0	2	0	2	1	0	2	0	0	0	1	0	0	0	0	0	0	0	0	0	0	2	1	0	0	0	1	0	0	1	0	2	0	3	0	0	1	0	3	1	0	0	1	0	0	0	0	0	0	0	0	1	0	1	0	0	0	1	0	1	0	1	0	0	0	0	2	0	0	0	1	0	1	0	0	0	1	2	0	0	0	0	1	0	0	0	1	0	0	1	1	0	0	0	0	0	0	0	0	0	1	1	0	0	0	0	0	0	0	0	0	0	1	2	0	1	1	0	1	1	0	0	0	0	0	0	1	0	0	0	1	0	0	0	0	1	0	0	0	0	0	2	0	2	0	0	0	1	1	0	0	0	3	0	2	1	1	0	0	0	0	0	0	2	3	0	0	3	0	0	0	1	0	0	1	1	1	2	2	0	2	1	3	0	0	2	1	0	1	0	0	1	1	0	0	1	1	0	0	3	1	0	0	0	0	0	0	0	0	0	0	1	1	1	1	0	1	0	1	0	1	0	3	0	0	0	0	0	2	1	5	1	0	0	0	0	0	0	1	2	0	1	1	0	1	1	0	0	2	0	2	0	0	0	1	1	1	1	0	1	0	0	0	0	1	0	1	0	2	0	1	0	0	1	0	1	0	0	0	0	0	0	0	0	1	0	2	0	0	0	0	0	1	0	0	3	0	1	0	0	0	0	5	0	2	0	1	3	0	1	1	1	1	1	0	0	0	1	1	2	1	0	0	0	0	0	0	0	1	0	2	0	3	0	1	2	2	0	1	1	0	0	2	0	0	0	1	2	1	4	1	5	0	0	0	1	1	0	0	1	1	0	0	0	1	2	0	0	0	1	0	0	0	0	0	4	0	0	1	1	0	0	0	0	2	0	3	1	0	0	1	2	0	0	1	3	0	2	2	0	3	0	2	0	0	1	1	0	0	0	0	0	0	1	0	1	1	0	0	0	0	1	0	0	3	1	0	0	0	1	1	1	0	0	3	3	0	1	0	1	0	0	2	2	0	5	3	1	2	1	0	0	0	0	1	0	0	0	2	2	0	1	0	0	0	0	1	1	0	0	2	0	0	1	0	1	0	1	1	0	0	0	0	0	6	0	0	1	1	0	1	0	0	0	0	0	0	0	0	0	0	0	0	1	3	0	0	0	0	3	0	1	0	0	2	1	3	0	5	0	1	0	0	0	1	0	0	2	2	0	0	0	0	2	0	0	0	2	0	0	0	1	4	1	1	2	2	1	0	0	0	1	0	0	0	1	0	0	1	0	0	0	0	1	0	0	0	0	0	1	1	0	0	2	0	0	1	0	0	1	0	0	1	0	0	1	0	0	0	0	0	0	0	0	0	0	0	0	0	1	0	1	0	0	0	0	0	0	0	0	1	0	0	2	0	1	0	0	0	1	0	0	0	2	0	0	1	0	1	2	2	0	1	0	2	0	2	0	0	1	0	0	0	0	1	0	0	1	1	0	0	1	1	0	1	0	0	2	0	0	0	1	1	2	0	1	0	1	0	0	0	1	0	0	0	0	1	2	0	0	3	0	0	1	0	2	0	0	0	0	0	0	0	0	0	0	0	0	2	0	0	0	0	0	0	0	1	0	0	3	3	0	1	0	0	0	0	3	1	1	2	1	1	0	0	0	0	0	1	0	0	1	0	0	1	1	0	1	2	0	0	0	0	0	1	0	0	0	0	0	0	0	1	1	0	0	0	0	2	0	0	1	2	0	0	0	0	1	0	0	3	1	0	0	0	1	0	0	0	0	0	0	0	2	0	0	2	0	0	0	0	0	0	0	0	0	0	0	0	0	0	0	1	1	0	4	0	2	0	3	0	0	0	0	0	0	3	1	1	0	1	0	0	1	0	1	0	0	1	1	0	2	1	1	0	2	0	0	0	1	0	0	1	0	1	0	0	2	1	0	1	0	0	0	0	4	0	0	1	0	1	0	0	0	0	0	1	0	0	0	0	0	0	0	2	0	0	1	1	0	0	1	0	0	0	0	1	1	0	0	0	0	3	1	0	0	1	0	0	0	0	1	0	0	0	0	0	0	1	1	0	1	0	0	0	0	1	1	0	0	0	0	0	1	0	3	1	0	2	3	1	0	0	0	0	1	1	0	1	0	0	1	0	1	0	0	2	0	1	0	0	0	0	0	1	1	1	0	1	0	0	0	1	0	0	0	0	0	0	0	0	0	0	0	0	0	2	0	0	0	0	0	0	1	0	0	0	0	0	0	1	0	0	0	0	1	1	0	1	0	1	3	0	1	0	1	1	1	0	3	1	0	0	0	0	0	1	0	2	3	0	0	2	0	0	0	0	1	0	0	1	0	1	0	0	0	0	1	0	1	0	1	0	0	1	0	3	0	2	3	1	2	0	0	0	0	0	0	0	2	0	1	1	1	1	0	0	1	0	0	0	0	0	0	0	1	3	0	1	0	0	0	0	3	0	0	1	0	3	1	1	1	0	0	1	0	0	0	0	0	1	2	1	0	0	0	0	0	0	0	0	0	0	0	0	0	0	0	1	2	0	1	0	0	0	1	0	0	1	0	0	2	0	1	2	1	2	1	0	0	0	0	1	0	1	0	4	1	0	1	2	3	0	2	1	0	2	1	2	0	1	0	0	0	0	0	0	0	0	2	0	1	0	1	0	0	2	0	3	1	4	0	1	0	1	1	0	0	2	0	0	0	0	1	0	0	0	0	3	0	0	2	0	0	0	0	0	0	0	1	1	0	1	0	0	0	0	2	0	0	0	0	1	0	0	0	0	0	0	0	0	0	0	1	0	1	0	0	0	0	1	0	1	0	0	0	0	0	1	1	1	0	1	0	0	0	0	0	1	1	0	0	1	0	1	0	0	0	0	0	0	0	2	0	2	1	0	0	0	0	0	1	0	0	0	0	0	0	1	0	0	0	1	1	0	2	1	0	4	1	0	1	1	0	1	0	0	0	1	0	1	2	0	0	1	0	0	0	5	1	0	0	2	0	3	0	0	2	2	0	0	2	0	0	0	4	0	0	1	0	0	1	0	1	0	0	2	1	0	0	1	0	1	1	0	3	1	1	0	0	0	0	0	0	1	0	4	1	0	0	0	1	0	0	0	1	0	0	0	0	0	1	1	0	1	0	0	1	1	1	0	0	0	0	0	0	1	1	1	0	0	0	0	0	1	1	0	0	0	2	0	0	0	0	0	1	2	0	0	2	0	0	0	0	0	0	0	1	0	0	0	0	0	1	0	0	0	0	0	0	1	0	0	3	0	1	2	1	0	2	0	2	2	1	0	0	1	1	0	1	0	0	0	2	2	2	0	5	1	0	1	0	0	0	2	0	0	1	0	1	1	1	2	4	0	0	1	2	0	4	1	2	1	0	0	0	0	0	0	1	1	0	3	1	0	1	0	2	0	2	0	7	0	0	1	1	0	0	2	0	1	0	0	0	0	0	0	0	0	0	0	0	0	0	1	0	2	0	1	0	0	0	1	0	2	0	2	0	0	0	2	1	0	0	0	0	2	0	1	0	1	0	1	0	0	0	1	0	0	0	0	1	1	1	0	0	0	0	0	1	1	0	0	2	1	0	0	0	0	1	1	2	0	3	0	0	0	0	1	1	5	1	1	0	0	0	0	0	0	3	1	3	0	0	0	1	1	0	1	0	0	1	0	0	0	1	1	0	0	0	0	0	0	0	0	1	1	1	0	0	0	0	1	1	1	0	5	0	0	0	0	2	0	0	0	0	2	1	0	0	0	1	0	1	2	0	2	2	1	2	0	0	1	2	1	0	0	0	0	0	0	0	0	0	0	0	0	3	0	2	1	1	0	1	2	0	0	0	0	0	0	1	0	0	1	1	0	0	1	0	2	0	1	0	0	2	0	1	0	1	0	0	1	0	1	0	1	0	0	7	0	1	1	1	1	0	0	4	0	0	0	0	2	0	0	0	2	0	0	3	2	0	1	0	4	0	0	0	0	0	0	0	0	1	0	0	0	0	2	2	2	4	2	0	1	0	0	0	0	1	0	1	0	0	0	0	0	0	0	1	0	0	0	2	2	0	0	2	0	0	0	0	0	0	1	0	0	0	0	0	0	1	0	0	0	0	1	0	1	0	0	0	0	2	2	1	0	5	1	0	1	0	0	0	0	1	1	0	0	0	1	2	0	0	2	1	0	3	1	0	0	4	1	2	0	0	0	3	0	0	0	1	0	0	1	2	0	0	0	0	0	0	1	1	1	1	0	0	1	0	2	1	1	2	3	1	0	1	0	0	0	0	1	0	0	0	0	2	0	5	1	0	0	2	0	1	1	0	0	3	0	1	1	0	0	1	1	3	0	1	1	0	1	0	0	1	1	1	1	2	0	1	0	0	2	1	0	0	2	0	0	0	0	0	0	8	0	1	0	1	0	1	0	0	6	0	0	0	1	2	1	2	5	2	0	0	0	1	2	0	0	0	0	3	2	2	2	0	1	1	3	0	0	1	3	2	0	0	0	0	1	1	0	0	1	0	0	0	0	0	0	0	0	1	0	0	0	1	0	0	6	3	0	0	1	3	0	1	1	0	2	3	1	0	0	0	0	0	0	1	0	1	0	2	0	0	0	0	2	0	1	0	1	1	2	0	0	0	0	0	1	0	0	0	1	0	0	0	1	0	0	0	0	0	0	0	1	0	0	1	0	0	2	1	0	1	0	0	0	0	0	0	2	1	0	2	0	1	0	0	0	0	1	1	0	2	0	1	2	2	0	0	2	0	0	0	0	0	2	1	0	0	0	1	1	0	0	1	1	0	0	2	0	1	3	0	1	0	0	0	0	0	0	0	3	1	2	0	1	0	0	0	0	0	1	2	1	0	1	1	0	0	0	2	2	0	0	1	0	0	0	0	0	1	0	0	0	0	0	0	0	0	0	0	0	0	0	1	0	0	0	0	1	0	4	0	0	0	1	0	0	2	2	0	0	3	3	1	0	0	0	0	0	0	0	0	1	0	0	1	0	2	0	1	0	1	0	0	0	0	0	0	0	1	0	0	0	0	1	0	1	1	1	0	1	0	4	2	1	1	0	1	1	1	0	0	2	0	0	0	0	0	1	0	0	0	1	0	0	1	0	1	2	0	0	1	1	0	1	2	1	0	1	0	0	0	1	0	0	1	2	0	0	1	0	0	0	0	2	0	0	0	0	0	0	1	0	0	0	0	0	1	1	0	1	0	0	0	0	2	0	3	0	1	0	0	0	0	0	0	0	0	1	0	1	0	1	1	0	0	0	1	0	0	1	0	1	0	0	1	0	0	0	0	2	0	0	2	0	0	0	1	0	0	1	0	0	1	3	2	3	2	0	0	0	1	1	0	1	0	0	1	2	0	1	1	0	0	1	0	1	0	1	0	0	0	0	0	2	1	0	1	0	0	0	1	2	1	0	2	0	0	0	1	0	0	0	1	0	0	1	3	0	0	0	0	0	0	0	0	1	0	0	2	1	1	0	1	1	1	0	0	0	0	0	1	1	0	3	4	0	1	0	0	1	0	2	0	0	0	2	2	1	0	1	0	1	2	0	0	1	1	0	1	1	1	0	0	2	0	0	0	0	0	0	2	0	0	0	2	0	0	0	0	0	3	1	0	0	2	1	0	0	0	0	0	0	0	1	0	1	0	1	1	0	0	0	0	1	0	0	0	0	1	1	0	1	1	0	1	0	0	1	0	2	1	0	0	1	1	0	0	1	1	0	0	0	0	0	0	0	2	4	3	0	1	0	1	1	0	3	0	2	0	0	0	2	0	0	0	0	0	0	0	1	1	0	1	0	0	1	0	0	2	0	0	0	0	0	0	0	0	0	0	0	1	2	0	0	1	0	0	2	0	0	1	1	0	0	0	1	0	0	0	1	0	0	0	2	1	0	4	0	0	0	1	0	2	1	0	0	0	1	0	3	1	0	0	0	1	0	0	0	1	0	0	0	0	0	0	0	0	0	0	0	0	2	2	1	0	0	1	0	1	1	0	0	3	0	2	0	0	2	1	0	0	1	1	0	3	0	0	1	0	1	1	0	0	0	0	1	0	0	0	0	0	0	0	0	2	1	0	0	3	0	0	2	0	1	0	0	0	0	0	2	1	0	0	1	0	0	0	1	1	0	0	0	0	0	0	0	1	3	0	0	0	1	1	0	1	0	0	1	1	1	5	0	0	1	2	2	1	0	1	2	0	0	2	0	0	2	1	1	0	0	3	0	0	0	1	0	0	0	2	0	0	0	1	0	0	0	0	3	2	0	0	0	0	0	0	1	0	2	0	0	1	0	2	0	0	1	0	1	0	0	0	0	1	0	0	0	0	1	2	1	1	0	0	0	0	0	3	0	0	1	1	0	0	0	0	0	0	0	0	0	2	0	0	1	1	0	2	1	0	1	0	0	1	0	0	0	0	0	0	1	0	0	0	0	1	0	2	1	1	0	0	0	0	0	0	5	0	0	0	0	2	0	0	3	0	0	2	0	1	0	1	0	0	0	0	0	0	0	0	1	0	0	0	0	0	0	3	0	0	0	0	2	0	0	0	0	8	0	0	2	1	2	2	0	2	0	1	0	0	0	2	1	0	0	0	1	2	0	1	1	0	0	0	0	1	0	1	2	0	1	2	0	1	2	1	0	3	2	0	0	0	1	0	0	0	4	1	10	0	0	1	1	0	0	2	0	3	0	0	0	1	1	1	0	0	0	0	1	0	1	2	0	1	1	0	1	0	1	0	0	0	0	0	1	1	0	0	0	0	0	2	0	0	1	1	0	0	0	0	2	0	2	3	0	0	1	0	0	0	0	0	0	1	0	0	0	0	1	0	1	0	1	0	0	1	0	1	0	0	0	0	0	3	5	5	3	1	2	0	1	1	1	0	0	1	1	3	0	0	0	0	1	0	0	0	1	1	0	1	0	0	0	0	1	0	0	3	0	1	2	0	0	1	0	1	1	2	1	1	0	1	0	0	1	0	0	0	0	0	0	0	1	0	0	0	0	0	0	0	1	1	0	1	0	3	1	0	0	0	0	3	1	0	0	0	2	0	1	0	1	0	0	0	1	0	1	0	0	0	0	0	1	0	0	0	0	0	2	0	1	0	1	0	0	0	2	0	0	1	1	1	1	0	0	1	0	0	1	1	0	0	0	1	0	1	2	0	0	1	0	1	1	3	0	1	1	0	0	0	0	0	1	0	0	1	0	0	1	1	0	1	0	0	1	2	0	1	0	0	0	0	1	0	0	1	0	1	1	0	0	0	2	0	1	0	0	3	0	0	0	0	2	0	0	0	1	0	2	2	1	1	0	1	0	0	0	1	0	0	1	0	0	1	1	2	0	0	0	0	5	5	0	0	1	1	0	2	1	1	0	1	0	4	0	0	1	0	0	0	0	0	0	0	0	0	1	1	0	0	0	1	1	0	0	0	0	1	0	0	0	0	0	0	1	1	0	0	0	2	3	0	3	1	0	0	0	0	1	0	0	2	3	1	0	0	1	0	0	0	3	0	0	0	0	2	0	7	0	2	0	3	0	0	0	0	2	1	2	0	0	0	0	0	0	0	0	2	0	0	0	0	1	2	0	1	0	0	0	0	0	0	0	0	0	1	3	1	1	1	0	0	0	0	0	0	0	1	1	1	1	1	0	0	0	0	0	0	1	7	0	5	0	0	0	0	0	0	0	3	1	1	0	0	1	0	0	0	2	0	0	0	0	0	0	0	2	0	0	1	1	0	1	0	1	4	0	0	3	0	0	0	3	1	3	0	0	1	0	1	0	1	0	0	1	0	1	0	1	0	1	0	0	0	0	0	0	1	2	0	3	0	0	3	1	0	1	0	0	0	0	0	1	0	1	0	1	1	0	1	0	1	0	0	2	0	0	1	0	0	0	1	1	0	0	1	0	0	0	0	1	1	0	0	1	0	0	1	1	0	1	0	1	1	1	1	1	1	3	0	1	0	0	0	0	0	0	0	1	1	0	0	0	1	0	0	0	1	0	0	0	2	2	0	1	0	1	1	0	0	0	0	0	2	0	0	1	0	1	0	1	1	0	0	0	0	0	2	0	0	2	0	0	0	0	0	0	1	0	4	3	0	1	0	2	0	3	0	0	0	0	0	0	0	0	0	0	1	1	0	2	0	0	1	0	1	0	0	1	3	0	0	0	0	0	1	1	0	1	0	0	0	1	2	0	0	0	0	0	1	2	0	1	1	1	1	0	1	0	0	3	0	0	1	0	1	0	1	1	0	0	0	1	0	0	0	1	1	0	0	0	2	2	0	0	0	1	0	0	1	0	0	0	4	0	1	1	0	1	0	2	1	2	2	0	0	2	1	0	0	1	0	1	1	1	0	2	0	1	0	0	3	0	0	0	0	1	0	0	0	0	6	2	0	1	2	1	0	1	0	0	1	2	0	0	1	1	0	0	1	6	0	0	1	0	0	0	1	0	0	1	1	0	1	0	0	0	0	3	1	0	1	2	0	1	0	2	0	0	3	1	1	2	1	6	0	0	0	0	0	0	1	0	1	0	3	0	0	1	1	0	0	0	4	0	1	0	2	0	0	7	4	0	0	2	0	0	0	0	0	0	0	0	3	0	0	0	0	1	1	1	0	0	1	0	0	0	0	1	2	1	0	2	0	0	1	2	0	0	0	1	0	0	0	0	1	0	1	1	0	0	0	4	1	2	0	1	0	0	2	0	1	0	1	0	0	1	2	1	1	0	0	1	0	1	3	1	1	1	1	3	0	0	0	0	2	2	0	2	1	0	0	0	1	1	0	2	0	0	1	1	0	0	0	1	0	1	1	3	0	4	0	0	1	0	0	0	2	0	0	1	0	1	0	0	0	0	0	0	0	1	0	0	2	1	0	1	1	0	0	0	0	0	2	0	0	0	0	2	0	1	0	0	0	0	2	1	0	1	1	0	0	1	0	0	0	0	0	1	1	0	2	0	0	0	1	0	1	0	1	1	0	0	0	0	0	0	0	0	0	0	3	3	0	1	1	0	0	0	0	0	0	1	0	0	1	1	0	0	0	2	0	1	0	0	0	0	0	1	2	0	1	0	4	0	0	0	1	0	0	1	2	5	0	0	0	1	0	3	0	0	1	0	1	0	0	0	1	1	0	1	1	0	1	3	0	0	1	0	0	1	0	0	0	0	3	1	1	0	2	0	0	0	0	1	2	0	0	3	2	0	0	0	0	0	1	6	1	1	0	1	4	0	1	0	0	1	0	0	1	1	0	3	0	0	1	2	1	0	0	0	0	0	1	4	1	2	0	0	2	0	1	1	10	0	2	2	1	2	0	0	0	0	1	0	0	0	0	0	0	1	1	2	0	0	0	1	1	0	0	3	1	2	1	1	0	0	1	2	1	0	3	1	1	0	0	0	0	0	1	1	0	2	0	1	1	2	0	0	0	1	0	0	0	0	0	0	0	0	1	2	0	0	0	0	1	0	0	0	0	0	0	0	1	0	0	0	0	5	0	0	0	0	3	0	0	1	4	3	1	0	0	0	0	1	0	0	2	0	0	0	0	0	0	1	2	0	1	0	1	0	1	1	0	0	0	0	3	1	1	0	1	0	2	1	0	2	0	0	1	0	0	0	4	0	0	1	2	1	0	2	0	0	0	0	0	0	3	1	2	0	1	1	0	0	0	1	0	3	0	1	0	1	0	0	4	5	2	0	0	0	0	2	0	2	0	0	0	0	0	0	0	0	0	1	2	0	2	1	0	0	1	0	0	0	0	0	2	1	0	0	0	1	1	4	0	0	0	1	1	0	1	1	0	0	0	0	4	0	0	0	0	0	1	0	2	1	3	1	1	0	0	2	0	1	0	1	2	0	1	0	0	0	0	2	0	1	0	0	1	1	0	0	1	0	0	0	0	0	0	0	1	0	0	0	1	1	1	0	2	1	4	1	1	0	0	1	1	2	2	1	1	0	0	0	0	0	1	1	0	1	0	1	0	1	2	0	0	0	0	0	0	0	0	0	0	0	2	1	0	0	1	4	1	0	2	0	0	0	0	0	1	2	0	0	1	1	0	0	2	6	1	1	0	0	1	1	2	0	0	0	2	1	0	1	1	2	0	1	0	0	1	0	0	1	0	0	0	1	1	2	1	2	1	1	0	0	1	0	0	0	1	1	0	1	0	0	0	0	0	1	1	1	0	0	2	1	2	0	1	0	0	0	0	0	0	0	0	0	0	0	0	0	0	1	0	0	0	0	1	0	0	0	0	0	1	0	0	0	0	0	0	1	0	0	0	0	1	0	0	0	1	0	0	1	1	0	2	0	1	0	2	0	0	0	0	0	0	0	0	0	0	0	1	0	2	0	1	0	0	3	1	0	0	2	0	2	1	1	0	0	0	0	1	0	0	0	0	0	0	3	1	0	0	0	0	0	2	2	0	1	1	0	0	0	0	1	0	2	0	0	1	0	0	0	0	0	0	0	1	1	3	0	3	2	1	1	0	1	0	2	0	1	0	0	0	0	0	0	1	0	0	1	1	0	0	2	1	0	0	1	0	0	1	0	0	0	0	1	1	0	0	0	0	1	0	6	0	1	0	0	0	0	0	0	0	2	0	2	2	3	1	0	0	0	0	2	0	1	0	1	2	0	1	0	3	0	0	3	0	0	0	1	0	1	0	0	0	0	1	0	0	0	0	0	0	1	0	1	0	1	0	0	0	1	0	0	0	0	0	1	1	1	0	0	0	0	3	1	0	0	1	1	1	1	0	0	0	0	3	0	1	0	0	2	0	0	3	2	1	1	1	0	1	0	1	1	0	0	0	0	0	3	1	0	0	1	1	3	0	1	0	1	1	0	0	0	0	1	1	0	0	0	0	0	3	1	1	0	1	0	1	0	0	0	0	2	3	0	1	0	1	2	0	0	2	2	2	5	0	0	0	0	0	0	2	0	1	0	2	0	0	1	2	0	1	0	2	1	0	0	0	0	0	2	1	0	5	0	1	0	0	0	1	0	1	0	0	0	0	0	2	0	3	1	0	0	1	0	0	2	0	0	0	0	0	0	0	0	1	2	0	1	0	0	0	0	1	1	0	0	0	0	0	1	0	1	0	2	3	0	1	0	1	2	0	0	0	0	0	0	0	0	0	1	1	1	1	1	0	0	1	1	2	1	1	0	0	0	0	2	0	0	0	3	0	0	1	0	0	1	0	1	0	0	0	3	1	2	0	1	1	0	0	0	0	2	1	2	0	0	0	1	0	0	0	1	1	0	2	3	0	1	0	1	1	0	2	0	2	2	0	2	0	0	0	0	0	2	1	1	2	0	3	1	0	2	2	0	1	0	1	2	0	0	0	0	0	0	2	2	0	0	0	0	0	1	1	0	0	1	0	0	3	0	1	0	0	1	0	0	0	1	0	0	1	0	1	0	4	1	0	0	0	0	0	0	0	1	0	0	1	1	2	0	1	1	2	0	0	3	0	1	0	0	2	0	3	0	0	1	0	0	1	1	1	0	0	3	1	3	2	0	0	2	0	0	0	0	0	0	1	3	1	1	0	0	0	2	2	2	0	0	0	2	0	2	0	1	1	1	1	0	0	1	0	3	1	1	0	0	3	0	0	0	0	0	0	2	0	1	1	0	5	1	0	0	1	6	2	0	0	1	0	1	0	0	1	0	0	1	0	0	3	0	1	2	1	3	0	0	1	0	1	0	0	1	0	0	0	0	0	0	1	0	1	1	0	0	0	0	3	1	1	0	1	1	1	0	0	0	2	0	0	1	1	0	0	2	1	0	1	0	0	0	0	2	0	1	2	1	0	1	0	0	0	0	0	2	0	1	1	0	0	2	1	0	0	0	1	2	1	1	0	7	0	1	0	1	0	0
N0.HOG0003978	0	0	0	0	0	0	0	0	0	0	0	0	0	0	0	0	0	0	0	0	0	0	0	0	0	0	0	0	0	0	0	0	0	0	0	0	0	0	0	0	0	0	0	0	0	0	0	0	0	0	0	0	0	0	0	0	0	0	0	0	0	0	0	0	0	0	0	0	0	0	0	0	0	0	0	0	0	0	0	0	0	0	0	0	0	0	0	0	0	0	0	0	0	0	0	0	0	0	0	0	0	0	0	0	0	0	0	0	0	0	0	1	0	0	0	0	0	0	0	0	0	0	0	0	0	0	0	0	0	0	0	0	0	0	0	0	0	0	0	0	0	0	0	0	0	0	0	0	0	0	0	0	0	0	0	0	0	0	0	0	0	0	0	0	0	0	0	0	0	0	1	0	0	0	0	0	0	0	0	0	0	0	0	0	0	0	0	0	0	0	0	0	0	0	0	0	0	0	0	0	0	1	0	0	0	0	0	0	0	0	0	0	0	0	0	0	0	0	0	0	0	0	0	0	0	0	0	0	0	0	0	0	0	0	0	0	0	0	0	0	0	0	0	0	0	0	0	0	0	0	0	0	0	0	0	0	0	0	0	0	0	0	0	0	0	0	0	0	0	0	0	0	0	0	0	0	0	0	0	0	0	0	0	0	0	0	0	0	0	0	0	0	0	0	0	0	0	0	0	0	0	0	0	0	0	0	1	0	0	0	0	0	0	0	0	0	0	0	0	0	0	0	0	0	0	0	0	0	0	0	0	0	0	0	0	0	0	0	0	0	0	0	1	0	0	0	0	0	0	0	0	0	0	0	0	0	0	0	0	0	0	0	0	0	0	0	0	0	0	0	0	0	1	0	0	0	0	0	0	0	0	0	0	0	0	0	0	0	0	0	0	0	0	0	0	0	0	0	0	0	0	0	0	0	0	0	0	0	0	0	0	0	0	0	0	0	0	0	0	0	0	0	0	0	0	0	0	0	0	0	0	1	0	0	0	0	0	0	1	0	0	0	0	0	0	0	0	0	0	0	0	0	0	0	0	0	0	0	0	0	0	0	0	0	0	0	0	0	0	0	0	0	0	0	0	0	0	0	0	0	0	0	0	0	0	0	0	0	0	0	0	0	0	0	0	0	0	0	0	0	0	0	0	0	0	0	0	0	0	0	0	0	0	0	0	0	0	0	0	0	0	0	0	0	0	0	0	0	0	0	0	0	0	0	0	0	1	0	0	0	0	0	0	0	0	0	0	0	0	0	0	0	0	0	0	0	0	0	0	0	0	0	0	0	0	0	0	0	0	0	0	0	0	0	0	0	0	0	0	0	0	0	0	0	0	0	0	0	0	0	0	0	0	0	0	0	0	0	0	0	0	0	0	0	0	0	0	0	0	0	0	0	0	0	0	0	0	0	0	0	0	0	0	0	0	0	0	0	0	0	0	0	0	0	0	0	0	0	0	0	0	0	0	0	0	0	0	0	0	0	0	0	0	0	0	0	0	0	0	0	0	0	0	0	0	0	0	0	0	0	0	0	0	0	0	0	0	0	0	0	0	0	0	0	0	0	0	0	0	0	0	0	0	0	0	1	0	0	0	0	0	0	0	0	0	0	0	0	0	0	0	0	0	0	0	0	0	0	0	0	0	0	0	0	0	0	0	0	0	0	0	0	0	0	0	0	0	0	0	0	0	0	0	0	0	0	0	0	0	0	0	0	0	0	0	0	0	0	0	0	0	0	0	0	0	0	0	0	0	0	0	0	0	0	0	0	0	0	0	0	0	0	0	0	0	0	0	0	0	0	0	0	0	0	0	0	0	0	0	0	0	1	0	0	0	0	0	0	0	0	0	0	0	0	0	0	0	0	0	0	0	0	0	0	0	0	0	0	0	0	0	1	0	0	0	0	0	1	0	0	0	0	0	0	0	0	0	0	0	0	0	0	0	0	0	0	0	0	0	0	0	0	0	0	0	0	0	0	0	0	0	0	0	0	0	0	0	0	0	0	0	0	0	0	1	0	0	0	0	0	0	0	0	0	0	0	0	0	0	0	0	0	0	0	0	0	0	0	0	0	0	0	0	0	0	0	0	0	0	0	0	0	0	0	0	0	0	0	0	0	0	0	0	0	0	0	0	0	0	0	0	0	0	0	0	0	0	0	0	0	0	0	0	0	0	0	0	0	0	0	0	0	0	0	0	0	0	0	0	0	1	0	0	0	0	0	0	0	0	0	0	0	0	0	0	0	0	1	0	0	0	0	0	0	0	0	0	0	0	0	0	0	0	0	0	0	0	0	0	0	0	0	0	0	0	0	0	0	0	0	0	0	0	0	0	0	0	0	0	0	0	0	0	0	0	0	0	0	0	0	0	0	0	0	0	0	0	0	0	0	0	0	0	0	0	0	0	0	0	0	0	0	0	0	0	0	0	0	0	0	0	0	0	0	0	1	0	0	0	0	0	0	0	0	0	0	0	0	0	0	0	0	0	1	0	0	0	0	0	0	0	0	0	0	0	0	0	0	0	0	0	0	0	0	0	0	0	0	0	0	0	0	0	0	0	0	0	0	0	0	0	0	0	0	0	0	0	0	0	0	0	0	0	0	0	0	0	0	0	0	0	0	0	0	0	0	0	0	0	0	0	0	0	0	0	0	0	0	0	0	0	0	0	0	0	0	0	0	0	0	0	0	0	0	0	0	0	0	0	0	0	0	0	0	0	0	0	0	0	0	0	0	0	0	0	0	0	0	1	0	0	0	0	0	0	0	0	0	0	0	0	0	0	0	0	0	0	0	0	0	0	0	0	0	0	0	0	0	0	0	0	0	0	0	0	0	0	0	0	0	0	0	0	0	0	0	0	0	0	0	0	0	0	0	0	0	0	0	0	0	0	0	0	1	0	0	0	0	0	0	0	0	0	0	0	0	0	0	0	0	0	0	0	0	0	0	0	0	0	0	0	0	0	0	0	0	0	0	0	0	0	0	0	0	0	0	0	0	0	0	0	0	0	0	0	0	0	0	0	0	0	0	0	0	0	0	0	0	0	0	0	0	0	0	0	0	0	1	0	0	0	0	0	0	0	0	2	0	0	0	0	0	0	0	1	0	0	0	0	0	0	0	0	0	0	0	0	0	0	0	0	0	0	0	0	0	0	0	0	0	0	0	0	0	0	0	0	1	0	0	0	0	0	1	0	0	0	0	0	0	0	0	0	0	0	0	0	0	0	0	0	0	0	0	0	0	0	0	0	0	0	0	0	0	0	0	0	0	0	0	0	0	0	0	0	0	0	0	0	0	0	0	0	0	0	0	0	0	0	0	0	0	0	0	0	0	0	0	0	0	0	0	0	0	0	1	0	0	0	1	0	0	0	0	0	0	0	0	0	0	0	0	0	0	0	0	0	0	0	0	0	0	0	0	0	0	0	0	0	0	0	0	0	0	0	0	0	0	0	0	0	0	0	0	1	0	0	0	0	0	0	0	0	0	0	0	0	0	0	0	0	0	0	0	0	0	0	0	0	0	0	0	0	1	0	0	0	0	0	0	0	0	0	0	0	0	0	0	0	0	0	0	0	0	0	0	0	0	0	0	0	0	0	0	0	0	0	0	1	0	0	0	1	0	0	0	0	0	0	0	0	0	0	0	0	0	0	0	0	0	0	0	0	0	0	0	0	0	0	0	0	0	0	0	0	0	0	0	0	1	0	0	0	0	0	0	0	0	0	0	0	0	0	0	0	0	0	0	0	0	0	0	0	0	0	0	0	0	0	0	0	0	0	0	0	0	0	0	0	0	0	0	0	0	0	0	0	0	0	0	0	0	0	0	0	0	0	0	1	0	0	0	0	0	0	0	0	0	0	0	0	0	0	0	1	0	0	0	0	0	0	0	0	0	0	0	0	0	0	0	0	0	0	0	0	0	0	0	0	0	0	0	0	0	0	0	0	0	0	0	0	0	0	0	0	0	0	0	0	0	0	0	0	0	0	0	0	0	0	1	1	0	0	0	0	0	0	0	0	0	0	0	0	0	0	0	0	0	0	0	0	0	0	0	0	0	0	0	0	0	0	0	0	0	0	0	0	0	0	0	0	0	0	0	0	0	0	0	0	0	0	0	0	0	0	0	0	0	0	0	0	0	0	0	0	0	0	0	0	0	0	0	0	0	0	0	0	0	0	0	0	0	0	0	0	0	0	0	0	1	0	0	0	0	0	0	0	0	2	0	0	0	0	0	0	0	0	0	0	0	0	0	0	0	0	0	0	0	0	0	0	0	0	0	0	0	0	0	0	0	0	0	0	0	0	0	0	0	0	1	0	0	0	0	0	0	0	0	0	0	0	0	0	0	0	0	0	0	0	0	0	0	0	0	0	0	0	0	0	0	0	0	0	0	0	0	0	0	0	0	0	0	0	0	0	0	0	0	0	0	0	0	0	0	0	0	0	0	0	0	0	0	0	0	0	0	0	0	0	0	0	0	0	0	1	0	0	0	0	0	0	0	0	0	0	0	0	0	0	0	0	0	0	0	0	0	0	0	0	0	0	0	0	0	0	0	0	0	0	1	0	0	0	0	0	0	0	0	0	0	0	0	0	0	0	0	0	0	0	0	0	0	0	0	0	0	0	0	0	0	0	0	0	0	0	0	0	0	0	0	0	0	0	0	0	0	0	0	0	0	0	0	0	0	0	0	0	0	0	0	0	0	0	0	0	0	0	0	0	0	0	0	1	0	0	0	0	0	0	0	0	0	0	0	0	0	0	0	0	0	0	0	0	0	0	1	0	0	0	0	0	0	0	0	0	0	0	0	0	0	0	0	0	0	0	0	0	0	0	0	0	0	0	0	0	0	0	0	0	0	0	0	0	0	0	0	0	0	0	0	0	0	0	0	0	0	0	0	0	0	0	0	0	0	0	0	0	0	0	0	0	0	0	0	0	1	0	0	0	0	0	0	0	0	0	0	0	0	0	0	0	0	0	0	0	0	0	0	0	0	0	0	0	0	0	0	0	1	0	0	0	0	0	0	0	0	0	0	1	0	0	0	0	0	0	0	0	0	0	0	0	0	0	0	0	0	0	0	0	0	0	0	0	0	0	0	0	0	0	0	0	0	0	0	0	0	0	0	0	0	0	0	0	0	0	0	0	0	0	1	0	0	0	0	0	0	0	0	0	0	0	0	0	0	0	0	0	0	0	0	0	0	0	0	0	0	0	0	0	0	0	0	0	0	0	0	0	0	0	0	0	0	0	0	0	0	0	0	0	0	0	0	0	0	0	0	0	0	0	0	0	0	0	0	0	0	0	0	0	0	0	0	0	0	0	0	0	0	0	0	0	0	0	0	0	0	0	0	0	0	0	1	0	0	0	0	0	0	0	0	0	0	0	0	0	0	0	0	0	1	0	0	0	0	0	0	0	0	0	0	0	0	0	0	0	0	1	0	0	0	0	0	1	0	0	0	0	0	0	0	0	0	0	0	0	0	0	0	0	0	0	0	0	0	0	0	0	0	0	0	0	1	0	0	0	0	0	0	0	0	0	0	0	0	0	0	0	0	0	0	0	0	0	0	0	0	0	0	0	0	0	0	0	0	0	0	0	0	0	0	0	0	0	0	0	0	0	0	0	0	0	0	0	0	0	0	0	0	0	1	0	0	0	0	0	0	0	0	0	0	0	0	0	0	0	0	0	0	0	0	0	0	0	0	0	0	0	0	0	0	0	0	0	0	0	0	0	0	0	0	0	0	0	0	0	0	0	0	0	0	0	0	0	0	0	0	0	0	0	0	0	0	0	0	0	0	0	0	0	0	0	0	0	0	0	0	0	0	0	0	1	1	0	0	0	0	0	0	0	0	0	0	0	0	0	0	0	0	0	0	0	0	0	0	0	0	0	0	0	0	0	0	0	0	0	0	0	0	0	0	0	0	0	1	0	0	0	0	0	0	0	0	0	0	0	0	0	0	0	0	0	0	0	0	0	0	0	0	0	0	0	0	0	0	0	0	0	0	0	0	0	0	0	0	0	0	0	0	0	0	0	0	0	0	0	0	0	0	0	0	0	0	0	0	0	0	0	0	0	0	0	0	0	0	0	0	0	0	0	0	0	0	0	0	0	1	0	0	0	0	0	0	0	0	0	0	0	0	0	0	0	0	0	0	0	0	0	0	0	0	0	0	0	0	0	0	0	0	0	0	0	0	0	0	0	0	2	0	0	0	0	0	0	0	0	0	0	0	1	0	0	0	0	0	0	0	0	0	0	0	0	0	0	0	0	0	0	0	0	1	0	0	0	0	0	0	0	0	0	0	0	0	0	0	0	0	0	0	0	0	0	0	0	0	0	0	0	0	0	0	0	0	0	0	0	0	0	0	0	0	0	0	0	0	0	0	0	0	0	0	0	0	0	0	0	0	0	0	0	0	0	0	0	0	0	0	0	0	0	0	0	0	0	0	0	0	0	0	0	0	0	0	0	0	0	0	0	0	0	0	0	0	0	0	0	0	0	0	0	0	0	0	0	0	1	0	0	0	0	0	0	0	0	1	0	0	0	0	0	0	0	0	0	0	0	0	0	0	0	0	0	0	0	0	0	0	0	0	0	0	0	0	1	1	0	0	0	0	0	0	0	0	0	0	0	0	0	0	0	0	0	0	0	0	0	0	0	0	0	0	0	0	0	0	0	0	0	0	0	0	0	0	0	0	0	0	0	0	0	0	0	0	0	0	0	0	0	0	0	0	0	0	0	0	0	0	0	0	0	0	0	0	0	0	0	0	0	0	0	0	0	0	0	0	0	0	0	0	0	0	0	0	0	0	0	0	0	0	0	0	0	0	0	0	0	0	0	0	0	0	0	0	0	0	0	0	0	0	0	0	0	0	0	0	0	0	0	0	0	0	0	0	0	0	0	0	0	0	0	0	0	1	0	0	0	0	0	0	0	0	0	0	0	0	0	0	0	0	0	0	0	0	0	0	0	0	0	0	0	0	0	0	0	0	0	0	0	0	0	0	0	0	0	0	0	0	0	1	0	0	0	0	0	0	0	0	0	0	0	0	0	0	0	0	0	0	0	0	0	1	0	0	0	0	0	0	0	0	0	0	0	0	0	0	0	0	0	0	0	0	0	0	0	0	0	0	0	0	0	0	0	0	0	0	0	0	0	0	0	0	0	0	0	0	0	0	0	0	0	0	0	0	0	0	0	0	0	1	0	0	0	0	0	0	0	0	0	0	0	0	0	0	0	0	1	0	0	0	0	0	0	0	0	0	0	0	0	0	0	0	0	0	0	0	0	0	0	0	0	0	0	0	0	0	0	0	0	0	0	0	0	0	0	0	0	0	0	0	0	0	0	0	0	0	0	0	0	0	0	1	0	0	0	0	0	0	0	0	0	0	0	0	0	0	0	0	0	0	0	0	0	0	0	0	0	0	0	0	0	0	0	0	0	0	0	0	0	0	0	0	0	0	0	0	0	0	0	0	0	1	0	0	0	0	0	0	0	0	0	0	0	0	0	0	0	0	0	0	0	0	0	0	0	0	0	0	0	0	0	0	0	0	0	0	0	0	0	0	0	0	0	0	0	0	0	0	0	0	0	0	0	0	0	0	0	0	0	0	0	0	0	0	0	0	0	0	0	0	0	0	0	0	0	0	0	0	0	0	0	0	0	0	0	0	0	0	0	0	0	0	0	0	0	0	0	0	0	0	0	0	0	0	0	0	0	0	0	0	0	0	0	0	0	0	0	0	0	0	0	0	0	0	0	0	0	0	0	0	0	0	0	0	0	0	0	0	0	0	0	0	0	0	0	0	0	0	0	0	0	0	0	0	0	0	0	0	0	0	0	0	0	0	0	0	0	0	0	0	0	0	0	0	0	0	0	0	0	0	0	0	0	0	0	0	0	0	0	0	0	0	0	0	0	0	1	0	0	0	0	0	0	0	0	0	0	0	0	0	0	0	0	0	0	0	0	0	0	0	0	0	0	0	0	0	0	0	0	0	0	0	0	0	0	0	0	0	0	0	0	0	0	0	0	0	0	0	0	0	0	0	0	0	0	0	0	0	0	0	0	0	0	0	0	0	0	0	0	0	0	0	0	0	0	0	0	0	0	0	0	0	0	0	1	0	0	0	0	0	0	0	0	0	0	0	0	0	0	0	0	0	0	0	0	0	0	0	0	0	0	0	0	0	0	0	0	0	0	0	0	0	0	0	0	0	0	0	0	0	0	0	0	0	0	0	0	0	0	0	0	0	0	0	0	0	0	0	0	0	0	0	0	0	0	0	0	0	0	0	0	0	0	0	0	0	2	1	0	0	0	0	0	0	0	0	0	0	0	0	0	0	0	0	0	0	0	0	0	0	0	0	0	0	0	0	0	0	0	0	0	0	0	0	0	0	0	0	0	1	0	0	0	0	0	0	0	0	0	0	0	0	0	0	0	0	0	0	0	0	0	0	0	0	0	0	0	0	0	0	0	0	0	0	0	0	0	0	0	0	0	0	0	0	0	0	0	0	0	0	0	0	0	0	0	0	0	0	0	0	0	0	0	0	0	0	0	0	0	0	0	0	0	0	0	0	0	0	0	0	0	0	0	0	0	0	0	0	0	0	0	0	0	0	0	0	0	0	0	0	0	0	0	0	0	0	1	0	0	0	0	0	0	0	0	0	0	0	0	0	0	0	0	0	0	0	0	0	0	0	0	0	0	0	0	0	0	0	0	0	0	0	0	0	0	0	0	0	0	0	0	0	0	0	0	0	0	0	0	0	0	0	0	0	0	0	0	0	0	0	0	0	0	0	0	0	0	0	0	0	0	0	0	0	0	1	0	0	0	0	0	0	0	0	0	0	0	0	0	0	0	0	0	0	0	0	0	0	0	0	0	0	0	0	0	0	0	0	0	0	0	0	0	0	0	0	0	0	0	0	0	0	0	0	0	0	0	0	0	0	0	0	0	1	0	0	0	0	0	0	0	0	0	0	0	0	0	0	0	0	0	0	0	0	0	0	0	0	0	0	0	0	0	0	0	0	0	0	0	0	0	0	0	0	0	0	0	0	0	0	0	0	0	0	0	0	0	0	0	0	0	0	0	0	0	0	0	0	0	0	0	0	0	0	0	0	0	0	0	0	0	0	0	0	0	0	0	0	0	0	0	0	0	0	0	0	0	0	0	0	0	0	0	0	0	0	0	0	0	0	0	0	0	0	0	0	0	0	0	0	0	0	0	0	0	0	0	0	0	0	0	0	0	0	0	0	0	0	0	0	0	0	0	0	0	0	0	0	0	0	0	0	0	0	0	0	0	0	0	0	0	0	0	0	0	0	0	0	0	0	0	0	0	0	0	0	0	0	0	0	0	0	0	0	0	0	0	0	0	0	0	0	0	0	0	0	0	0	0	0	0	0	0	0	0	0	0	0	0	0	0	0	0	0	0	0	0	0	0	0	0	0	0	0	0	0	0	0	0	0	0	0	0	0	0	0	0	0	0	0	0	0	0	0	0	0	0	0	0	0	0	0	0	0	0	0	0	0	0	0	0	0	0	0	0	0	0	0	0	0	0	0	0	0	0	0	0	0	0	0	0	0	0	0	0	0	0	0	0	0	0	0	0	0	0	0	0	0	0	0	0	0	0	0	0	0	0	0	0	0	0	0	0	0	0	0	0	0	0	0	0	0	0	0	0	0	0	0	0	0	0	0	0	0	0	0	0	0	0	0	0	0	0	0	0	0	0	0	0	0	0	0	0	0	0	0	0	0	0	0	0	0	0	0	0	1	0	0	0	0	0	0	0	0	0	0	0	0	0	0	0	0	0	0	0	0	0	0	0	0	0	0	0	0	0	0	0	0	0	0	0	0	0	0	0	0	0	0	0	0	0	0	0	0	0	0	0	0	0	0	0	0	0	0	0	0	0	0	0	0	0	0	0	0	0	0	0	0	0	0	0	0	1	0	0	0	0	0	0	0	0	0	0	0	0	0	0	0	0	0	0	0	0	0	0	0	0	0	0	0	0	0	1	0	0	0	0	0	0	0	0	0	0	0	0	0	0	0	0	0	0	0	0	0	0	0	0	0	0	0	0	0	0	0	0	0	0	0	0	0	0	0	0	0	0	0	0	0	0	0	0	0	0	0	0	0	0	0	0	0	0	0	0	0	0	0	0	1	0	0	1	0	0	0	0	0	0	0	0	0	0	0	0	0	0	0	0	0	0	0	0	0	0	1	0	0	0	0	0	0	0	0	0	0	0	0	0	0	0	0	0	0	0	0	0	0	0	0	0	0	0	0	0	0	0	0	0	0	0	0	0	0	0	0	0	0	0	0	1	0	0	0	0	0	0	0	0	0	0	0	0	0	0	0	0	0	0	0	0	0	0	0	0	0	0	0	0	0	0	0	0	1	0	0	0	0	0	0	0	0	0	0	0	0	0	0	0	0	0	0	0	0	0	0	0	0	0	0	0	0	0	0	0	0	0	0	0	0	0	0	0	0	0	0	0	0	0	0	0	0	0	0	0	0	0	1	0	0	0	0	0	0	0	0	0	0	0	0	0	0	0	0	0	0	0	0	0	0	0	0	0	0	0	0	0	0	0	0	0	0	0	0	0	0	0	0	0	0	0	0	0	0	0	0	0	0	0	0	0	0	0	0	0	0	0	0	0	0	0	0	0	0	0	0	0	0	0	0	0	0	0	0	0	0	0	0	0	0	0	0	0	0	0	0	0	0	0	0	0	0	0	0	0	0	0	0	0	0	0	0	0	0	0	0	0	0	0	0	0	0	0	0	0	0	0	0	0	0	0	0	0	0	0	0	0	0	0	0	0	0	0	0	0	0	0	0	0	0	0	0	0	0	0	0	0	0	0	0	0	0	0	0	0	0	0	0	0	0	0	0	0	0	0	0	0	0	0	0	0	0	0	0	0	0	0	0	0	0	0	0	0	0	0	0	0	0	0	0	0	0	0	0	0	0	0	0	0	1	0	0	0	0	0	0	0	0	0	0	0	0	0	0	0	0	0	0	0	0	0	0	0	0	0	0	0	0	0	0	0	0	0	0	0	0	0	0	0	0	0	0	0	0	0	0	0	0	0	0	0	0	0	0	0	0	0	0	0	0	0	0	0	0	0	0	0	0	0	0	0	0	0	0	1	0	0	0	0	0	0	0	0	0	0	0	0	0	0	1	0	0	0	0	0	0	0	0	0	0	0	0	0	0	0	0	0	0	0	1	0	0	0	0	0	0	1	0	0	0	0	0	0	0	0	0	0	0	0	0	0	0	0	0	0	0	0	1	0	0	0	0	0	0	0	0	0	0	0	0	0	0	0	0	0	0	0	0	0	0	0	0	0	0	0	0	0	0	0	0	0	0	0	0	0	0	0	0	0	0	0	0	0	0	0	0	0	0	0	0	0	0	0	0	0	0	0	0	0	0	0	0	0	0	0	0	0	0	0	0	0	0	0	0	0	0	0	0	0	0	0	0	0	0	0	0	0	0	0	0	1	0	0	0	0	0	0	0	0	0	0	0	0	0	0	0	0	0	0	0	0	0	0	0	0	0	0	0	0	0	0	0	0	0	0	0	0	0	0	0	0	0	0	0	0	0	0	0	0	0	0	0	0	0	0	0	0	0	0	0	0	0	0	0	0	0	0	0	0	0	0	0	0	0	0	0	0	0	0	0	0	1	0	0	0	0	0	0	0	0	0	0	0	0	0	0	0	0	0	0	0	0	0	0	0	0	0	0	0	0	0	0	0	0	0	0	0	0	0	0	0	0	0	0	0	0	0	0	0	0	0	0	0	0	0	0	0	0	0	0	0	0	0	0	0	0	0	0	0	0	0	0	0	0	0	0	0	0	2	0	0	0	0	0	0	0	0	0	0	0	0	0	0	0	0	1	0	0	0	0	0	0	0	0	0	0	0	0	0	0	0	0	0	0	0	0	0	0	0	0	0	0	0	0	0	0	0	0	1	0	0	0	0	0	0	0	0	0	0	0	0	0	0	0	1	0	0	0	0	0	0	0	0	0	0	0	0	0	0	0	0	0	0	0	0	0	0	0	0	0	0	0	0	0	0	0	0	0	0	0	0	0	0	0	0	0	0	0	0	0	0	1	0	0	0	0	0	0	0	0	0	0	0	0	0	0	0	0	0	0	0	0	0	0	0	0	0	0	0	0	0	0	0	0	0	0	0	0	0	0	0	0	0	0	0	0	0	0	0	0	0	0	0	0	0	0	0	0	0	0	0	0	0	0	0	0	0	0	0	0	0	0	0	1	0	0	0	0	0	0	0	0	0	0	0	0	0	2	0	0	0	0	0	0	0	0	0	0	0	0	0	0	0	0	0	0	0	0	0	0	0	0	0	0	0	0	0	0	0	1	0	0	0	0	0	0	0	0	0	0	0	0	0	0	0	0	0	0	0	0	0	0	0	0	0	0	0	0	0	0	0	0	0	0	0	0	0	0	0	0	0	0	0	0	1	0	0	0	0	0	0	0	0	0	0	0	0	0	0	0	0	1	0	0	0	0	0	0	0	0	0	0	0	0	0	0	0	0	0	0	0	0	0	0	1	0	0	0	0	0	0	0	0	0	1	0	0	0	0	0	0	0	0	0	0	0	0	0	0	0	0	0	0	0	0	0	0	0	0	0	0	0	0	0	0	0	0	0	0	0	0	0	0	0	0	0	0	0	0	0	0	0	0	0	0	0	0	0	0	0	0	0	0	0	0	0	0	0	0	0	0	0	0	0	0	0	0	0	0	0	0	0	0	0	0	0	0	0	0	0	0	0	0	0	0	2	0	0	0	0	0	0	0	0	0	0	0	0	0	0	0	0	0	0	0	0	0	0	0	0	0	0	0	0	0	0	0	0	0	0	0	0	0	0	0	0	0	0	0	0	0	0	0	0	0	0	0	0	0	0	0	0	0	0	0	0	0	0	0	0	0	0	0	0	0	0	0	0	0	0	0	0	0	0	0	0	0	0	0	0	0	0	0	0	0	0	0	0	0	0	0	0	0	0	0	0	0	0	0	0	0	0	0	0	0	0	0	0	0	0	0	0	0	0	0	0	0	0	0	0	0	0	0	0	0	0	0	0	0	0	0	0	0	0	0	0	0	0	0	0	0	0	0	0	0	0	0	0	0	0	0	0	0	0	0	0	0	0	0	0	0	0	0	0	0	0	0	0	0	0	0	0	0	0	0	0	0	0	0	0	0	0	0	0	0	1	0	0	0	0	0	0	0	0	0	0	0	0	0	0	0	0	0	0	0	0	0	0	0	0	0	0	0	0	0	0	0	0	0	0	0	0	0	0	0	0	0	0	0	0	0	0	0	0	0	0	0	0	0	0	0	0	0	0	0	0	0	0	0	0	0	0	0	0	0	0	0	0	0	0	0	0	0	0	0	0	0	0	0	0	0	0	0	0	0	0	0	0	0	0	0	0	0	0	0	0	0	0	0	0	0	0	0	0	0	0	0	0	0	0	0	0	0	0	0	0	1	0	0	0	0	0	0	0	0	0	0	0	0	0	0	0	0	0	0	0	0	0	0	0	0	0	0	0	0	0	0	0	0	0	0	0	0	0	0	0	0	0	0	0	0	0	0	0	0	0	0	0	0	0	0	1	0	0	0	0	0	0	0	0	0	0	0	0	0	0	0	0	0	0	0	0	0	0	0	1	0	0	0	0	0	0	0	0	0	0	0	0	0	0	0	0	0	0	0	0	0	0	0	0	0	0	0	0	0	0	0	0	0	0	0	0	0	0	0	0	0	0	0	0	0	0	0	0	0	0	0	0	0	0	0	0	0	0	0	0	0	0	0	0	0	0	0	0	0	1	0	0	0	0	0	0	0	0	0	0	0	0	0	0	0	0	0	0	0	0	0	0	0	0	0	0	0	0	0	0	0	0	0	0	0	0	0	0	0	0	0	0	0	0	0	0	0	0	0	0	0	0	0	0	0	0	0	0	0	0	0	0	0	0	0	0	0	0	0	0	0	0	0	0	0	0	0	0	0	0	0	0	0	0	0	0	0	0	0	0	0	0	0	0	0	0	0	0	0	0	0	0	0	0	0	0	0	1	0	0	0	0	0	0	0	0	0	0	1	0	0	0	0	0	0	0	0	0	0	0	0	0	0	0	0	0	0	0	0	0	0	0	0	0	0	0	0	0	0	0	0	0	0	0	0	0	0	0	0	0	0	0	0	0	0	0	0	0	0	0	0	0	0	0	0	0	0	0	0	0	0	0	0	0	0	0	0	0	0	0	0	0	0	0	0	0	0	0	1	0	0	0	0	0	0	0	0	0	0	0	0	0	0	0	0	0	0	0	0	0	0	0	0	0	0	0	0	0	0	0	0	0	0	0	0	0	0	0	0	0	0	0	0	0	0	0	0	0	0	0	0	0	0	0	0	0	0	0	0	0	0	0	0	0	0	0	0	0	0	0	0	0	0	0	0	0	0	0	0	0	0	0	0	0	0	0	0	0	0	0	0	0	0	0	0	0	0	0	0	0	0	0	0	0	0	0	0	0	0	0	0	0	0	0	0	0	0	0	0	0	0	0	0	0	0	0	0	0	0	0	0	0	0	0	0	0	0	0	0	0	0	0	0	0	0	0	0
N0.HOG0006146	1	0	0	0	3	2	5	0	8	0	0	1	2	6	1	3	1	0	1	4	0	2	1	0	0	0	1	0	0	0	0	0	0	7	1	1	0	1	0	0	0	0	1	2	1	0	0	0	1	4	2	0	2	1	0	3	6	3	2	7	4	1	0	0	1	1	4	14	9	0	8	1	14	1	2	4	1	0	2	0	1	0	4	1	1	1	0	0	6	2	0	2	3	8	1	1	0	0	0	3	0	3	0	5	0	0	3	0	1	8	1	9	1	5	1	3	1	0	0	0	1	0	0	0	0	1	7	4	1	1	4	1	1	1	2	0	4	3	0	2	0	0	3	0	1	0	0	0	0	0	1	0	0	0	0	0	2	0	3	0	2	10	3	0	0	0	3	0	2	0	5	0	0	0	0	3	1	7	0	2	0	0	2	4	12	3	0	3	1	0	0	0	4	1	1	2	0	1	1	0	1	3	0	4	1	1	0	1	6	0	14	0	0	0	0	1	0	0	2	3	1	1	0	3	0	1	0	2	2	0	0	0	7	0	2	1	1	0	1	1	7	2	0	4	1	6	1	4	0	5	4	2	4	1	6	0	2	1	1	0	8	1	0	0	2	0	1	0	2	1	0	0	2	3	0	0	0	1	0	1	2	0	3	2	0	3	0	1	1	4	0	0	1	1	7	1	0	0	0	3	0	0	0	0	0	0	0	1	0	0	3	5	0	1	0	0	0	1	1	2	1	2	0	0	0	0	0	0	0	1	7	1	0	3	0	0	0	3	0	0	4	0	8	0	1	0	2	3	0	1	0	0	4	0	2	1	0	0	1	0	0	0	1	0	7	0	4	1	0	0	0	0	0	0	2	3	0	1	1	3	0	1	2	0	6	0	6	0	2	1	0	2	3	0	1	0	3	0	0	0	1	0	0	0	0	0	1	5	0	1	1	1	0	2	0	0	0	0	1	2	0	0	2	0	0	0	1	1	5	2	0	2	0	3	0	0	3	2	1	6	0	0	0	2	0	0	0	2	0	1	1	0	4	0	10	1	0	0	2	0	0	0	5	1	2	0	0	0	1	1	2	1	2	1	2	3	5	2	1	0	0	1	6	8	0	0	0	0	4	2	4	0	0	0	1	0	0	4	0	0	1	0	1	2	3	8	0	0	2	0	1	0	1	11	0	0	0	1	0	1	2	0	4	2	0	0	0	3	2	0	0	5	0	0	0	0	14	2	0	0	1	2	1	3	2	3	1	0	6	5	0	1	2	0	0	3	0	0	3	2	1	0	1	1	1	0	7	0	7	2	0	3	3	0	0	1	0	0	0	3	2	0	1	3	6	0	0	1	0	1	1	0	0	4	1	0	1	3	6	0	5	0	0	0	0	3	0	1	4	2	4	2	0	1	0	2	2	0	0	0	0	1	0	7	1	0	1	1	1	1	6	2	4	2	2	0	1	0	1	1	0	1	0	1	0	0	3	0	1	0	1	3	0	2	2	9	0	0	1	5	4	2	0	0	1	0	3	4	0	0	6	2	5	1	5	1	1	3	1	0	3	1	0	1	0	1	0	0	1	0	0	0	2	0	1	3	5	0	5	0	0	1	6	4	1	0	3	2	0	0	1	4	0	1	0	1	0	0	1	2	0	2	1	1	0	0	0	3	1	0	6	0	1	0	0	3	0	0	4	0	0	0	0	1	0	1	2	4	1	3	0	0	0	0	2	0	2	2	2	3	5	0	5	0	1	3	0	1	1	0	0	0	1	0	2	3	0	1	0	0	7	0	2	0	1	3	0	2	0	5	0	5	1	0	3	0	0	0	0	0	0	6	0	2	0	0	1	0	1	0	2	0	0	0	0	0	1	3	0	0	1	0	2	0	0	0	0	2	1	1	0	5	0	3	1	9	2	7	1	1	0	0	1	0	0	5	1	2	0	6	0	0	0	0	3	1	0	0	0	0	1	0	0	1	1	1	0	3	0	0	11	1	0	0	0	0	1	0	0	2	0	0	6	2	0	1	7	6	0	2	2	0	1	0	6	0	0	0	1	0	1	2	0	0	0	1	1	0	0	0	1	11	0	1	0	0	2	0	1	0	4	0	1	0	0	0	0	2	4	0	0	1	0	6	4	0	0	0	0	1	0	1	0	0	5	1	1	0	1	3	3	2	1	0	2	0	6	4	1	1	2	0	0	0	0	2	2	2	2	5	1	3	0	1	0	5	0	0	1	0	0	0	1	0	0	1	0	2	1	0	3	0	3	0	0	0	0	2	1	1	0	0	1	2	6	2	0	0	0	0	3	0	0	1	3	1	0	0	1	2	1	0	0	1	5	0	1	0	0	3	1	2	0	0	0	5	0	1	4	1	3	0	1	2	7	0	1	0	0	0	1	0	0	1	0	0	0	0	1	0	2	1	0	1	0	0	0	0	1	1	2	0	1	3	1	8	0	0	12	1	2	0	2	0	0	0	4	1	0	1	0	3	0	5	0	0	0	3	4	1	4	0	2	1	5	2	1	0	2	0	0	1	0	3	3	0	0	4	2	0	0	13	0	0	2	1	2	2	0	2	2	2	3	1	4	1	0	1	5	3	0	2	1	0	0	0	3	2	0	1	1	0	6	7	1	2	9	1	0	2	0	0	1	0	1	4	2	0	0	1	1	1	0	0	0	1	2	0	0	3	0	0	0	1	0	2	1	0	2	0	1	1	0	3	0	1	4	1	2	0	0	0	0	0	4	2	0	5	4	0	2	0	5	1	6	0	0	0	0	0	0	0	1	1	3	0	0	2	2	0	0	0	0	0	1	1	0	3	0	4	1	0	4	3	1	0	4	2	0	0	0	0	0	2	3	0	6	0	0	0	0	0	0	2	0	0	1	0	7	1	1	1	0	9	4	1	3	0	1	0	1	5	0	1	0	1	4	0	0	0	3	0	0	7	3	6	1	1	0	0	0	0	0	0	0	0	0	0	4	1	1	0	0	0	2	3	1	4	0	1	1	0	2	2	0	0	1	1	0	2	4	0	0	1	2	0	0	0	0	3	0	5	0	0	0	9	0	4	0	0	0	0	5	0	1	5	4	0	3	0	0	0	1	0	0	0	0	2	13	0	4	0	1	3	1	0	3	4	0	0	0	7	1	0	2	6	2	4	2	1	2	0	4	0	1	2	1	3	1	3	0	1	0	5	5	0	0	0	2	0	1	0	1	0	2	4	2	1	0	0	1	1	0	0	0	0	6	1	0	0	8	0	3	0	2	0	0	3	0	0	0	2	1	0	0	2	2	0	2	3	0	2	0	13	1	1	1	0	0	1	3	3	0	1	0	0	0	0	8	1	2	2	2	3	3	6	4	0	0	0	0	2	3	0	2	0	5	0	0	1	5	0	1	0	2	0	0	0	0	1	1	1	5	7	2	2	2	1	0	2	1	4	0	0	0	5	0	7	0	0	0	1	0	2	0	2	1	1	0	1	0	2	2	0	2	0	1	0	0	0	1	0	2	0	0	0	2	0	0	7	1	0	1	5	0	4	0	1	0	0	3	5	0	5	2	3	3	1	0	0	0	0	5	1	1	0	1	0	0	3	0	1	4	4	6	3	0	0	2	0	10	7	4	1	1	6	0	0	2	2	5	2	5	0	1	0	2	0	1	1	1	0	0	0	1	2	0	0	0	1	4	3	1	2	0	3	2	0	0	4	1	1	0	1	2	0	0	7	11	1	2	1	3	3	0	0	9	0	0	3	3	2	2	4	0	5	0	1	0	2	0	0	3	0	0	0	0	1	2	0	0	3	4	0	0	0	0	1	3	1	2	1	3	0	1	0	0	0	6	0	0	0	1	4	3	0	1	11	0	1	0	0	4	0	1	0	0	2	0	1	3	5	1	0	0	0	1	0	3	0	3	2	5	0	1	0	0	1	0	2	0	0	3	0	2	4	2	0	1	3	7	4	0	0	2	4	4	1	2	2	0	1	0	5	1	1	0	0	1	9	0	2	0	3	6	0	2	2	1	3	0	3	0	0	1	3	0	4	0	2	0	3	0	3	5	0	1	0	1	0	0	0	0	2	0	4	1	0	0	3	0	2	0	5	0	2	0	0	3	1	0	2	0	0	0	0	0	0	1	1	1	0	0	5	0	1	0	6	1	7	1	2	3	0	2	0	1	3	3	0	1	0	2	4	0	1	0	2	2	0	2	0	0	1	0	1	0	1	0	0	1	0	0	0	2	5	0	5	0	2	0	0	2	4	0	0	0	0	0	0	5	0	0	1	1	1	9	2	1	9	0	2	1	0	3	0	0	0	0	20	0	0	1	2	0	0	0	3	0	0	1	1	0	9	3	0	3	0	0	1	4	3	1	1	0	0	2	0	1	0	1	0	2	1	1	4	0	0	1	7	2	6	1	2	0	1	1	1	0	1	0	3	0	0	0	0	1	3	2	0	0	1	2	1	2	1	2	1	1	1	1	0	0	0	0	1	0	2	0	5	1	0	0	2	1	0	0	1	0	1	6	0	0	1	3	1	0	0	0	0	2	2	0	3	1	9	3	0	0	0	0	2	0	9	1	0	0	1	1	0	2	0	2	0	0	0	0	0	1	1	1	0	5	0	4	5	3	0	0	1	1	0	1	1	0	0	0	0	0	2	0	6	2	3	1	1	0	3	3	8	1	2	1	0	0	0	1	2	3	0	6	2	0	1	1	0	2	0	0	1	2	2	2	1	1	0	1	4	0	0	0	1	1	1	1	0	0	6	0	0	0	2	0	0	0	4	0	1	1	0	3	0	1	3	0	0	0	0	0	3	1	6	1	0	11	1	1	1	2	9	7	2	6	0	0	1	0	3	1	0	0	3	3	1	5	1	0	0	0	0	4	2	0	0	3	0	7	9	7	0	1	0	0	1	5	0	3	0	0	1	0	1	1	0	2	1	0	0	0	1	1	0	0	0	0	3	0	0	0	0	1	1	1	2	0	0	10	0	6	0	5	3	7	0	0	6	1	8	0	1	3	3	2	11	0	2	0	0	0	1	4	0	0	0	1	0	1	5	1	0	0	2	0	10	5	0	4	0	0	0	0	2	2	0	0	1	0	1	2	0	1	3	1	0	0	0	1	1	0	3	3	1	0	1	1	0	1	5	0	5	0	0	0	5	0	0	0	1	0	3	3	1	0	1	3	2	0	5	0	0	5	4	0	0	0	0	0	1	8	0	0	1	3	0	0	0	4	1	0	0	0	0	1	1	0	2	0	0	0	0	0	4	0	4	1	0	5	0	0	1	0	0	1	0	10	2	0	0	1	3	1	12	0	3	0	3	5	3	3	2	0	6	0	0	2	0	1	0	11	0	2	4	10	2	3	1	0	0	0	1	0	4	0	2	5	4	1	1	7	11	1	0	0	7	9	0	1	0	5	1	2	4	0	0	1	0	2	1	0	7	3	2	6	1	2	1	0	0	0	0	0	0	0	0	3	0	0	2	4	1	0	1	3	1	2	0	1	0	0	1	0	3	0	0	1	4	1	1	0	0	3	0	0	0	0	3	3	0	2	0	1	1	0	1	3	5	0	0	0	1	1	1	1	2	0	1	1	0	0	2	3	1	0	0	3	0	3	0	1	3	6	0	3	0	0	0	0	2	0	5	2	7	3	8	0	2	0	3	0	1	0	4	4	0	0	0	0	3	4	0	0	0	0	1	5	0	0	0	4	1	0	6	0	0	0	2	10	1	4	0	1	4	4	1	0	1	3	0	2	1	0	0	0	6	0	1	2	0	0	0	0	1	0	3	1	0	0	3	0	0	1	4	1	3	1	0	0	0	1	4	12	4	2	0	0	3	2	0	0	0	0	0	1	0	2	1	0	2	2	0	0	0	1	0	0	0	0	2	3	0	1	3	0	0	0	0	0	0	2	4	0	1	6	5	0	0	0	1	4	1	0	1	0	7	0	0	1	0	1	0	0	2	3	0	0	0	0	4	2	0	0	0	0	0	2	0	1	0	0	0	2	1	4	15	1	0	12	2	0	1	0	8	1	0	1	5	0	0	5	2	0	3	0	5	2	3	1	1	0	0	2	0	0	0	3	4	0	0	0	0	0	0	0	0	4	13	2	0	0	0	1	0	1	6	0	0	1	2	0	3	1	0	0	4	0	1	0	0	2	0	0	5	2	1	0	0	0	2	0	0	0	0	0	2	4	1	8	0	0	2	3	0	1	0	3	2	2	1	1	0	2	6	2	1	2	0	2	5	0	11	1	1	12	0	0	0	0	1	7	1	0	0	0	0	0	1	2	1	0	1	0	0	0	0	3	0	0	0	1	1	0	0	3	0	3	0	0	7	7	0	0	0	2	1	3	0	0	2	0	0	0	0	0	10	5	2	0	0	1	1	0	1	0	2	0	5	0	0	0	5	0	0	0	0	0	0	0	0	0	14	2	2	1	0	0	0	0	0	5	1	2	0	0	1	0	0	0	2	0	0	1	1	0	0	0	0	0	0	0	1	0	2	1	3	6	0	0	2	0	0	0	0	2	5	0	4	3	3	3	0	0	0	0	1	0	0	0	1	0	7	0	0	0	0	2	2	4	1	0	3	0	0	0	4	1	1	0	1	1	0	0	0	10	1	0	1	0	0	1	0	3	1	1	3	2	4	0	0	1	1	1	8	3	1	0	4	0	0	4	0	4	1	1	1	0	0	0	0	9	0	0	0	0	0	0	0	0	0	0	0	2	0	3	1	1	7	6	0	0	1	0	2	0	0	0	0	0	0	0	4	2	2	0	3	2	1	4	2	0	2	3	2	0	0	2	0	3	0	1	2	1	0	2	0	5	6	8	1	1	0	1	0	0	0	3	0	0	2	6	4	4	13	0	1	0	0	2	0	1	1	4	1	0	0	7	7	0	1	1	0	0	3	1	0	0	10	0	3	0	3	1	12	3	0	0	4	0	1	1	1	1	1	0	1	2	1	5	0	3	7	2	0	0	0	8	0	1	0	9	4	0	3	0	0	1	0	0	3	0	1	0	2	0	0	0	1	1	2	0	0	0	0	0	3	0	0	0	0	1	3	1	1	1	7	0	0	0	0	2	1	1	3	1	7	0	1	0	1	11	1	1	1	3	4	4	0	1	3	0	0	0	0	0	5	0	1	0	0	1	1	1	1	5	1	6	0	1	0	1	2	0	0	3	2	0	0	0	2	8	4	0	0	1	1	4	0	0	3	1	1	0	5	0	5	7	0	0	1	0	7	0	0	2	0	1	1	0	0	1	0	0	1	1	0	3	1	1	4	1	1	0	1	1	1	3	0	1	1	0	1	0	0	0	0	0	4	1	6	2	1	0	5	0	0	8	9	1	0	1	5	0	0	0	0	7	2	3	6	0	1	1	0	0	0	2	1	0	0	0	0	3	2	0	4	1	0	2	2	0	8	0	1	2	0	2	0	3	0	3	6	1	0	0	0	0	0	0	0	0	12	2	0	2	4	2	0	0	1	0	0	1	0	1	2	0	1	0	2	2	2	2	0	2	0	3	11	1	3	0	0	3	0	7	0	1	1	1	0	0	0	1	9	6	0	0	0	2	0	3	1	0	1	0	0	0	3	1	1	4	1	0	3	1	1	4	0	0	1	1	0	0	2	0	0	0	0	1	0	2	1	2	1	0	0	0	0	1	2	2	0	4	0	4	1	5	16	4	1	0	3	0	6	0	1	0	5	0	3	2	0	1	3	1	2	1	2	0	0	0	0	0	0	0	0	0	3	0	5	2	2	0	1	2	1	2	5	4	0	3	0	2	1	3	1	0	0	0	1	1	1	0	3	1	4	1	2	0	1	0	0	3	2	1	2	0	0	2	0	2	1	6	0	0	1	4	2	4	2	0	1	0	0	0	2	0	1	0	0	0	1	1	0	6	0	3	2	0	0	0	0	2	0	2	2	0	6	1	0	3	0	0	0	0	7	3	1	0	4	1	0	0	2	0	5	0	1	4	0	0	0	0	0	0	0	0	0	0	0	1	0	0	0	0	3	1	0	1	0	1	0	0	2	2	1	0	0	3	0	1	0	1	0	2	0	2	3	0	0	1	0	0	1	3	1	0	0	0	1	4	1	0	4	13	2	10	1	1	0	0	0	0	0	3	0	4	0	10	0	1	3	9	3	0	2	2	1	0	3	1	0	0	2	1	0	0	5	1	0	0	2	0	0	1	0	3	0	0	1	4	0	0	3	1	0	1	0	0	0	1	5	2	0	0	0	0	0	0	2	3	2	1	1	1	0	2	0	0	0	1	2	0	0	1	1	9	2	0	1	0	2	0	1	3	4	2	4	1	0	0	1	0	0	0	1	0	0	0	7	3	0	0	1	0	0	3	4	0	0	0	2	0	1	1	0	0	0	5	1	2	4	0	0	0	0	0	0	2	0	2	3	2	0	1	2	0	0	3	0	10	4	0	0	0	5	0	0	0	0	0	4	0	0	0	0	1	0	2	2	0	4	0	0	1	3	11	1	1	1	0	0	0	1	0	0	0	0	0	0	0	2	3	4	0	0	1	0	0	0	0	0	1	0	0	0	0	0	0	0	0	0	0	0	0	0	0	0	5	5	0	2	2	0	1	0	0	4	1	0	2	4	0	0	3	4	1	7	1	0	0	1	1	0	1	0	0	0	1	0	10	2	0	0	0	1	0	1	1	1	0	0	0	0	0	1	0	0	0	0	2	1	0	1	2	7	0	0	0	1	0	1	0	0	4	0	1	5	11	0	0	2	3	5	2	1	4	0	2	0	2	0	6	0	0	4	2	2	1	0	0	2	0	0	0	2	0	1	2	1	0	0	7	0	1	0	3	0	0	0	1	7	0	0	12	1	3	3	0	6	0	2	2	2	4	4	0	0	0	0	0	4	0	1	0	2	3	0	0	0	1	13	1	0	5	1	4	1	0	4	3	0	3	0	1	1	2	0	1	0	3	3	0	0	2	2	0	1	1	1	2	1	0	10	0	3	0	0	7	8	1	0	2	0	0	1	0	2	0	0	1	4	0	0	0	0	0	1	0	0	0	2	1	0	1	3	0	4	0	0	2	1	2	1	5	1	1	3	0	0	1	5	0	1	0	1	4	0	1	0	0	8	1	0	3	0	1	1	0	0	7	0	2	4	0	1	2	0	5	0	0	1	0	0	0	0	0	14	1	0	4	0	0	0	1	1	0	0	0	1	1	0	6	0	1	0	13	4	0	0	0	1	0	2	4	4	0	0	0	0	5	2	1	1	0	11	0	5	0	3	5	1	5	0	0	1	2	0	10	0	2	0	11	7	1	0	3	1	1	3	0	0	0	0	0	4	0	7	1	4	5	1	2	0	0	0	2	5	4	0	5	0	4	1	2	4	0	2	1	0	3	0	1	9	2	0	0	1	0	4	2	3	0	2	5	3	1	2	1	0	3	6	0	2	2	1	2	1	1	0	10	1	1	3	4	0	1	2	2	3	0	0	0	0	0	4	0	0	1	0	1	0	0	0	0	8	0	7	2	1	1	0	2	1	0	0	0	1	2	1	0	0	0	1	2	0	0	1	0	2	1	0	2	0	0	1	0	6	0	0	0	2	0	1	10	0	3	2	3	1	2	15	0	0	0	0	0	8	2	1	2	0	0	2	0	2	3	0	0	1	0	1	1	1	1	0	2	8	0	1	0	0	0	5	0	5	3	1	0	0	1	0	0	1	1	0	1	0	0	1	0	0	0	0	0	0	0	0	0	2	1	0	0	1	3	6	4	1	1	0	0	0	1	1	0	4	1	0	4	1	2	0	0	1	2	1	0	3	1	7	3	0	0	1	1	1	1	1	2	3	0	0	1	0	2	2	4	0	0	2	1	1	3	0	0	5	1	1	0	3	0	0	0	0	1	0	3	0	2	2	0	1	0	1	2	6	2	0	0	0	1	5	4	2	3	0	0	2	0	0	0	2	1	0	2	5	0	0	1	0	0	3	0	0	0	1	4	8	0	3	1	0	1	1	2	1	6	8	1	2	1	0	0	0	0	0	0	0	1	1	0	2	7	0	5	0	1	3	7	0	0	1	2	0	0	1	0	3	0	1	12	3	2	1	0	4	1	8	5	0	0	0	3	1	2	0	0	17	1	4	3	0	1	1	1	6	0	7	0	2	4	3	0	0	0	5	2	1	1	1	0	0	0	1	4	4	0	0	0	0	0	1	4	2	0	0	0	0	1	0	2	1	0	2	2	2	6	5	0	0	3	5	0	0	0	2	0	1	0	2	0	4	0	0	1	0	2	2	2	1	1	0	0	0	1	4	1	1	3	0	0	2	2	1	0	0	0	0	1	3	0	0	0	3	0	5	1	1	0	1	1	2	0	0	0	0	2	0	0	2	0	3	0	0	2	1	0	3	1	6	0	0	6	0	2	7	0	2	0	0	0	1	0	5	2	2	0	0	1	0	1	0	1	1	0	0	1	0	3	0	1	2	5	0	4	7	0	0	0	0	0	1	0	2	3	2	0	0	0	0	0	1	0	0	6	1	1	3	0	1	3	0	0	0	0	2	5	0	0	0	4	5	6	3	2	7	0	0	4	0	0	0	2	2	2	1	0	0	3	0	0	2	0	1	3	0	1	0	1	7	0	1	0	0	2	2	0	0	1	0	4	0	2	1	2	0	0	2	0	2	0	0	1	3	1	0	3	0	6	0	0	0	0	0	0	0	1	0	3	3	0	0	0	0	0	0	0	0	0	6	0	2	1	0	0	0	0	0	0	1	0	0	3	0	1	1	4	1	0	2	0	8	0	0	0	0	0	2	1	0	1	0	4	1	0	0	5	10	0	1	0	2	0	0	0	0	1	1	3	5	0	0	1	1	2	0	1	0	0	0	2	0	1	3	3	0	0	0	1	0	3	0	0	3	0	1	3	0	3	1	0	2	6	2	0	1	1	3	2	2	0	0	2	7	1	0	0	4	1	1	0	4	0	2	0	4	1	4	0	1	0	2	0	0	0	0	0	0	0	0	2	2	0	0	1	3	1	2	0	1	0	0	0	5	2	4	8	0	0	0	1	2	1	1	0	2	1	4	0	0	2	0	0	3	2	0	2	3	4	0	0	5	0	0	1	0	0	0	0	2	1	1	1	0	0	2	0	0	0	0	4	0	0	0	1	4	7	1	2	3	1	0	4	1	0	1	1	3	2	0	1	0	0	0	0	0	0	3	3	0	1	2	3	0	12	0	4	2	3	0	1	1	1	4	2	0	3	3	1	0	7	8	0	6	0	9	0	0	3	2	2	0	0	4	0	2	1	0	0	0	5	8	0	0	7	1	1	1	3	5	0	0	0	2	0	0	0	0	6	1	1	2	0	0	2	1	0	2	0	1	0	0	1	0	0	2	3	1	5	1	4	17	1	0	3	0	1	2	2	0	1	0	3	1	0	0	0	6	0	0	0	2	2	1	0	1	1	2	0	7	1	0	0	3	0	3	2	0	3	3	0	0	1	1	0	6	0	7	3	2	0	3	2	7	0	3	0	0	0	0	0	0	0	0	3	0	0	2	0	0	8	0	1	0	0	0	0	0	0	0	0	1	1	0	0	0	3	1	9	11	1	0	5	4	0	1	0	5	2	1	0	0	1	8	2	2	4	1	0	2	5	1	2	2	5	7	1	2	10	1	4	0	8	0	2	0	0	2	3	1	1	3	2	0	1	8	0	1	0	0	5	1	0	0	1	0	0	2	0	0	4	0	0	0	2	0	0	0	2	1	0	0	4	0	0	1	8	0	0	0	4	1	0	3	1	0	4	1	1	0	2	1	0	1	0	0	1	4	1	0	0	2	3	1	0	0	1	3	4	0	1	2	0	3	1	4	0	1	0	2	1	0	0	2	11	3	0	7	1	0	0	0	1	1	1	3	1	1	1	1	0	0	1	2	10	2	1	10	1	0	1	0	2	0	0	2	8	12	1	2	1	6	3	0	0	1	1	0	5	3	0	1	16	2	0	0	0	0	0	0	0	0	0	1	1	0	1	0	0	1	0	9	6	5	1	1	5	2	0	0	3	0	1	3	0	0	0	1	5	1	0	3	0	0	2	3	1	1	1	4	3	1	11	1	1	0	7	0	4	0	1	5	0	0	0	7	1	4	0	3	0	1	6	2	5	3	6	2	0	1	0	0	3	1	0	0	0	0	0	7	1	0	0	1	0	1	2	2	0	2	0	0	1	1	1	0	1	1	4	0	1	1	0	0	3	0	1	10	1	0	0	3	0	0	1	0	1	1	0	0	0	0	1	1	1	3	5	0	0	2	0	1	3	1	0	0	2	2	0	1	1	3	1	3	10	2	8	1	0	0	1	0	0	4	11	0	3	9	6	3	0	0	0	0	1	1	0	0	0	6	1	3	0	0	0	2	5	1	3	0	2	1	1	0	1	0	4	3	0	2	0	0	1	4	0	1	1	0	0	0	6	1	2	0	1	3	0	1	0	3	0	1	0	0	0	0	0	3	0	1	3	0	3	0	3	0	0	0	1	3	0	0	2	0	4	0	1	2	1	1	3	1	4	1	2	0	11	5	0	2	0	1	1	0	0	0	6	0	2	0	5	2	0	0	0	0	0	1	0	0	0	2	3	2	0	0	1	0	1	1	0	5	0	0	9	2	0	2	3	0	3	6	1	0	0	0	2	0	1	0	0	1	1	0	0	1	2	2	0	4	0	0	0	3	0	5	0	2	1	2	2	0	5	3	1	0	0	4	1	3	3	6	1	0	12	0	6	1	0	0	0	0	0	1	1	0	2	0	0	1	4	9	0	0	0	0	2	2	1	2	0	0	3	0	1	5	5	1	0	0	1	0	1	0	3	3	5	1	0	2	0	0	0	0	9	0	0	3	1	4	0	0	7	3	0	1	1	3	0	0	2	0	3	0	0	0	2	1	10	1	0	0	3	0	5	2	0	4	0	3	3	3	1	3	0	7	3	9	0	3	0	0	1	0	1	6	0	3	4	0	0	0	1	0	1	0	2	2	1	2	4	4	6	4	0	2	0	2	7	1	5	7	0	1	9	1	5	1	1	5	0	0	7	0	2	6	0	0	1	0	3	0	2	0	0	1	1	4	1	4	3	7	2	1	1	0	0	0	0	0	3	0	0	0	1	0	0	0	2	0	1	2	0	0	2	0	0	0	2	0	1	1	1	0	3	0	0	1	1	1	1	7	0	4	4	0	0	2	0	2	12	4	2	5	0	0	3	1	0	0	1	3	0	0	4	1	0	0	2	2	3	1	0	0	0	1	0	0	1	2	1	1	6	2	2	0	8	0	2	1	0	0	0	0	0	0	0	0	1	2	3	0	1	0	0	0	2	0	0	0	6	4	0	0	2	2	0	1	0	5	2	0	7	0	2	0	0	2	0	1	0	1	0	4	3	0	2	0	1	0	4	0	1	1	0	0	0	2	0	0	2	0	1	2	0	0	1	4	1	0	0	2	1	0	1	1	1	0	5	0	0	0	1	0	4	0	0	5	1	0	0	0	0	1	2	10	0	0	0	5	0	1	9	0	2	0	0	1	1	1	4	1	6	4	0	1	1	1	0	1	1	0	0	2	0	4	8	0	0	0	12	0	3	10	0	2	2	1	3	3	1	3	0	0	1	0	6	1	0	0	4	1	6	6	0	3	0	0	7	4	0	4	0	11	0	1	1	2	2	0	0	0	5	0	0	2	3	2	3	0	0	1	0	0	0	0	0	0	0	0	0	4	1	1	5	3	1	2	0	2	3	1	0	3	1	3	6	0	2	0	0	0	0	0	0	0	7	3	1	2	0	2	5	0	4	1	9	3	1	1	2	1	1	2	1	5	0	2	0	0	0	4	0	2	4	0	2	1	0	0	1	1	3	1	2	1	1	5	1	1	0	1	0	7	2	0	0	0	0	0	0	0	6	0	2	2	1	1	6	2	1	5	1	0	0	0	0	7	0	0	0	0	0	1	1	1	0	9	0	0	6	0	0	0	0	0	0	0	4	4	2	3	1	0	1	0	3	0	5	0	0	0	0	2	2	0	4	1	0	0	3	4	2	0	2	0	0	2	0	1	3	3	3	0	1	0	5	3	1	0	1	0	1	10	0	4	0	0	3	4	0	1	2	5	1	3	0	1	0	4	0	1	0	0	0	0	0	0	0	0	0	0	2	2	1	1	1	0	0	0	0	0	1	1	1	0	1	5	0	1	0	0	0	1	4	1	0	0	0	2	0	0	0	0	1	0	0	2	0	0	2	3	10	1	5	1	2	0	0	5	0	1	0	0	0	2	2	2	1	0	0	2	0	0	0	1	5	0	1	1	0	0	0	1	1	2	0	1	0	1	5	1	0	4	2	1	0	3	12	9	1	2	4	0	0	0	0	0	0	0	1	0	1	4	0	3	0	8	3	2	0	1	4	1	0	1	0	0	2	2	1	1	0	1	0	1	0	2	1	3	0	7	0	0	0	4	2	1	0	1	0	1	6	0	4	6	0	0	2	0	1	3	0	0	1	1	4	0	9	6	1	4	0	1	3	5	0	0	1	0	3	1	0	4	1	4	0	4	1	3	5	1	3	0	8	1	3	2	1	0	0
N0.HOG0007794	0	0	0	0	0	0	1	0	4	0	1	0	1	4	0	0	2	0	0	2	0	1	0	1	0	2	1	0	0	0	0	0	0	0	0	0	0	0	0	0	0	0	1	0	3	1	0	1	1	4	1	0	0	1	1	2	2	2	0	2	3	3	0	0	0	0	0	5	4	0	1	0	12	0	11	2	0	0	0	0	0	0	0	1	0	0	0	0	0	1	0	1	0	9	2	0	0	0	0	2	0	2	0	1	0	0	0	0	0	6	0	13	0	4	2	4	0	0	0	0	1	0	0	0	0	0	0	5	1	0	6	0	0	3	2	0	1	3	0	0	1	0	0	0	0	0	0	1	0	0	0	0	0	0	0	1	1	2	1	0	1	5	8	0	0	1	2	0	0	0	1	0	1	1	0	2	1	2	0	2	0	1	0	0	6	1	1	2	0	2	0	1	1	0	0	2	0	0	0	0	5	0	0	6	0	3	0	0	4	0	7	0	0	0	0	0	0	0	3	3	1	0	2	0	0	1	0	0	2	0	0	0	1	0	2	0	0	0	3	0	0	0	0	1	0	0	0	4	0	3	1	1	1	0	4	0	1	1	1	0	8	1	0	0	0	0	0	2	0	0	0	0	3	0	0	0	1	0	0	0	0	0	1	2	0	0	0	0	0	3	0	0	1	0	4	0	0	0	0	1	0	0	0	0	0	0	1	3	0	1	0	2	0	2	0	0	0	0	1	0	1	2	0	0	0	0	2	0	0	0	6	0	3	2	0	0	0	0	0	0	4	0	2	3	0	0	0	1	1	1	0	0	5	0	1	3	0	0	1	0	0	0	0	0	10	0	3	3	0	0	0	1	1	0	2	0	0	1	1	0	0	0	11	0	7	0	0	0	1	0	0	3	2	2	2	1	0	0	0	1	0	0	1	0	0	0	0	5	0	2	2	1	0	1	0	0	1	0	1	1	1	0	0	0	0	0	0	1	0	2	0	1	0	3	0	0	0	0	0	2	0	0	0	4	0	0	0	2	1	1	0	0	3	0	10	1	0	0	2	0	0	0	4	4	0	0	0	0	0	2	0	0	2	1	3	0	2	0	0	0	0	0	5	2	0	1	0	0	2	3	2	0	0	0	0	0	0	1	0	0	1	1	2	2	1	4	0	0	0	0	0	0	0	5	0	0	0	0	3	0	0	0	1	0	0	0	1	0	1	0	0	4	0	0	0	0	11	0	0	0	0	3	3	0	0	0	1	0	2	0	0	0	6	0	0	4	0	0	2	0	0	1	1	0	0	0	1	0	1	3	0	1	3	0	0	0	1	0	0	2	0	0	0	1	5	0	0	2	0	0	4	1	0	2	0	0	0	0	3	0	0	0	0	0	0	5	0	0	1	0	0	3	1	0	0	0	0	0	0	1	0	0	0	1	1	0	0	0	1	2	4	0	3	2	0	1	0	0	3	4	0	0	0	0	0	0	5	0	0	0	0	1	0	1	0	9	0	2	0	4	1	2	1	0	0	0	2	1	0	0	1	1	2	0	4	2	0	2	2	0	5	0	1	0	0	0	0	0	0	0	0	0	0	0	0	0	1	0	2	0	0	0	0	1	0	0	0	3	0	0	0	8	0	3	0	0	0	0	1	0	2	0	0	2	0	0	0	1	0	0	1	0	0	2	0	5	1	0	2	0	0	0	0	0	0	0	0	1	0	4	0	0	0	0	4	0	0	6	0	0	0	1	8	0	0	1	0	0	0	0	0	0	1	0	7	1	0	1	1	0	7	0	2	0	2	1	0	0	0	2	0	6	0	0	0	0	0	0	0	0	0	8	0	0	0	0	0	0	0	0	2	0	0	0	0	0	0	2	0	0	1	0	0	0	0	0	0	1	0	1	0	0	0	0	0	8	4	4	3	0	0	0	0	0	0	0	0	0	0	5	1	0	0	0	1	0	0	0	0	0	0	0	0	0	0	2	0	0	0	0	7	0	1	0	1	0	0	0	0	1	0	0	8	0	0	4	0	10	0	0	1	0	3	0	0	2	0	1	0	2	1	0	1	0	0	0	0	1	0	0	0	4	0	0	0	0	0	0	0	0	4	7	0	0	0	0	1	2	8	0	0	0	0	2	1	0	0	0	0	0	0	1	0	0	3	0	2	0	1	1	0	0	0	0	1	0	0	0	0	0	0	0	1	0	0	1	0	3	3	2	0	0	4	2	0	3	0	1	1	0	0	1	0	0	0	2	0	3	0	0	4	0	0	0	0	0	0	2	0	0	0	0	0	2	6	0	0	0	0	0	1	0	0	0	2	1	0	3	2	0	0	0	0	2	0	0	0	0	0	5	0	1	0	0	0	3	0	0	3	0	1	0	3	3	0	0	0	0	0	0	3	0	0	0	0	0	0	0	0	0	1	0	0	3	0	0	2	0	0	0	0	0	2	0	0	9	0	0	8	0	1	0	1	0	0	0	5	0	0	0	0	2	0	1	0	0	0	4	2	0	0	0	1	0	0	0	2	0	0	0	0	0	0	0	0	0	0	3	0	0	0	4	0	1	0	0	0	0	0	2	0	0	8	1	1	0	0	2	5	0	0	6	0	0	0	1	2	0	0	0	0	0	8	1	0	0	7	0	0	3	0	3	0	0	0	0	3	0	1	3	0	1	1	0	0	0	1	0	0	1	0	0	0	0	0	0	0	0	0	0	0	0	0	2	0	3	4	0	0	0	0	0	0	0	2	0	3	7	7	0	0	0	4	0	3	0	0	0	0	0	0	0	1	0	0	0	0	2	0	0	0	0	0	0	0	3	2	5	0	3	0	0	1	2	0	0	1	0	0	0	0	0	0	2	2	0	1	0	0	0	0	0	0	2	0	2	0	0	2	0	0	0	1	12	8	0	1	0	0	0	0	4	0	0	0	0	1	0	0	0	0	0	0	4	2	0	0	0	0	0	0	0	0	1	0	0	0	0	2	0	0	1	0	0	5	0	1	0	0	1	0	0	1	1	0	1	0	0	0	1	2	2	0	0	1	0	0	0	0	0	0	0	0	0	0	6	0	1	0	0	0	1	3	0	0	2	9	0	1	0	1	0	0	0	0	1	0	1	4	2	1	0	0	3	0	2	0	4	0	0	0	5	1	1	0	1	0	1	0	0	2	1	0	0	0	6	2	1	1	0	0	0	0	1	4	2	0	0	3	0	0	0	0	0	0	7	0	0	0	0	1	0	0	0	0	2	6	0	0	0	4	0	0	0	0	0	0	7	1	0	0	0	0	0	1	1	3	2	0	2	0	1	0	3	0	1	0	0	1	0	0	0	0	0	0	0	0	0	2	0	1	4	1	0	1	6	1	0	0	1	0	2	0	0	7	0	0	0	0	0	0	0	0	0	1	0	1	0	0	0	0	0	0	0	1	0	1	1	0	0	0	0	0	0	0	1	0	4	1	0	0	1	0	0	3	0	0	0	0	0	1	0	0	0	3	0	0	1	0	0	2	0	0	0	0	1	0	0	0	1	2	0	2	5	0	3	4	0	0	0	1	1	0	2	3	1	4	0	1	0	0	0	2	0	0	0	0	0	0	3	0	0	3	1	2	1	0	0	4	1	7	2	0	2	2	7	0	0	0	2	1	0	2	1	0	0	1	0	0	0	0	0	0	0	0	3	0	0	0	0	1	0	0	1	0	4	1	0	2	0	0	0	2	1	1	0	0	3	3	0	1	0	1	0	0	0	3	0	0	6	2	6	1	3	0	1	0	0	0	0	0	0	3	1	2	0	0	0	0	0	0	7	3	0	0	0	0	1	4	1	2	0	3	0	0	0	0	0	4	0	0	0	5	1	1	0	2	1	0	0	0	1	1	0	2	0	0	0	0	0	0	0	1	0	0	0	0	0	4	0	1	1	5	1	0	0	0	0	0	2	0	0	0	0	2	3	0	0	1	0	5	0	0	3	0	0	3	1	4	2	1	0	0	5	3	0	0	0	1	0	2	0	4	0	7	0	1	0	0	7	0	1	0	2	0	3	1	1	0	3	1	0	0	0	0	0	0	0	0	0	1	0	0	0	0	0	0	0	0	0	0	0	0	2	1	0	0	0	1	0	0	0	0	0	0	0	0	0	0	0	2	0	0	0	0	1	0	1	0	1	0	3	0	1	2	0	1	1	0	0	0	1	0	1	0	4	0	1	0	1	0	0	0	0	0	1	0	0	1	0	0	0	0	0	0	1	1	5	0	1	0	0	3	0	0	0	0	0	0	0	5	0	1	0	1	1	1	5	0	17	0	2	0	0	0	0	0	0	1	4	0	0	0	0	1	0	0	1	0	0	1	0	0	7	1	0	0	1	0	0	3	4	0	1	6	0	1	0	0	0	0	2	0	1	4	3	0	0	3	3	2	3	0	0	0	0	0	0	0	0	0	1	0	0	0	0	0	4	0	0	0	5	2	1	1	0	0	0	0	0	3	0	1	0	0	1	0	0	1	0	0	0	0	1	0	0	0	0	0	2	2	0	0	0	2	1	0	2	0	0	0	0	0	0	0	4	0	0	0	1	0	1	1	3	1	3	0	1	0	0	2	0	0	0	0	2	0	0	2	4	0	0	3	0	0	0	0	0	0	1	3	0	0	0	0	0	0	1	1	0	0	8	0	1	0	2	0	0	2	13	1	0	0	0	0	0	0	0	0	0	2	0	0	1	0	0	0	0	0	1	1	0	2	0	5	0	1	1	1	0	0	0	0	0	0	0	0	0	0	0	0	3	0	0	0	3	0	0	1	0	1	0	2	2	0	1	1	0	0	15	0	3	1	0	2	0	0	0	3	7	4	1	2	0	1	0	0	1	0	0	0	5	0	0	1	0	0	0	0	0	4	0	0	0	0	0	2	0	1	0	1	0	2	0	2	1	0	1	0	0	0	3	0	0	3	0	0	1	0	1	0	0	0	0	0	0	1	0	0	0	0	0	0	0	0	0	2	0	5	0	4	3	2	0	0	2	0	6	0	0	4	1	0	8	0	0	0	0	0	2	0	0	0	0	3	0	0	4	2	2	0	0	0	4	4	0	2	0	0	4	0	2	0	0	1	1	0	1	0	0	2	0	0	0	0	1	0	0	0	1	0	0	0	0	3	0	0	2	0	1	0	2	1	1	0	0	0	0	0	0	1	0	0	0	0	0	0	8	0	0	0	0	0	1	1	0	0	0	2	0	0	0	1	0	0	0	0	0	0	0	0	0	0	0	1	0	1	0	0	0	0	1	0	1	0	0	1	0	0	0	0	0	1	0	2	0	0	0	0	2	0	4	0	0	0	1	0	0	1	1	0	2	0	0	2	0	0	1	3	0	2	3	3	0	2	2	0	0	2	1	0	1	1	3	4	2	1	0	1	7	1	0	1	2	6	0	0	0	6	0	0	2	0	0	0	0	0	1	0	1	2	0	1	0	1	0	0	0	0	0	0	0	0	1	2	0	0	0	1	0	0	0	1	0	0	0	0	0	0	0	0	7	0	0	1	1	0	0	0	0	0	0	0	0	0	0	6	0	6	0	0	0	0	0	0	0	1	0	0	0	4	0	1	3	0	0	0	0	0	2	1	0	0	0	2	0	1	0	0	2	2	0	1	2	0	0	0	1	0	6	1	2	0	3	0	0	0	0	0	0	0	1	0	0	0	0	0	0	0	0	0	0	0	0	0	0	0	0	3	0	0	6	0	0	0	0	8	0	5	0	0	0	3	0	0	2	0	0	1	0	0	0	1	2	0	1	0	0	0	0	3	1	0	0	0	0	0	0	2	1	0	2	0	1	1	0	0	0	0	3	12	7	2	0	0	1	0	0	0	0	0	0	1	0	3	2	0	0	4	0	1	0	0	0	0	0	0	3	5	0	0	5	0	0	0	0	0	0	1	0	0	1	1	0	0	0	0	0	2	1	1	3	0	0	0	0	1	0	0	1	0	0	1	0	0	0	0	5	1	0	0	1	0	0	5	0	0	0	0	0	0	1	2	7	0	0	12	2	0	1	0	5	0	3	1	1	0	1	2	1	0	7	0	4	0	0	2	0	0	0	0	1	1	0	6	4	1	0	0	0	1	0	0	0	6	12	0	0	0	0	1	0	0	0	0	2	0	0	0	0	1	0	0	1	1	0	1	0	3	0	0	4	6	3	0	0	0	0	0	0	2	0	0	0	1	0	6	0	2	0	1	0	0	0	0	1	1	2	1	0	0	5	1	0	1	1	0	3	0	2	2	0	1	0	0	0	0	1	7	0	1	0	0	2	0	0	0	3	0	3	1	3	0	0	0	0	0	0	1	0	0	0	1	0	0	0	0	6	3	9	0	2	0	0	0	1	0	3	0	0	0	1	0	4	1	3	1	0	0	0	0	0	0	3	0	3	0	0	0	3	0	0	0	0	0	0	0	0	0	4	3	0	0	1	0	0	0	3	1	0	0	0	0	2	0	0	0	0	0	0	0	0	0	0	0	0	0	1	0	0	0	0	0	0	6	0	0	3	0	0	1	0	6	4	0	1	0	0	0	0	0	0	0	2	0	0	0	5	0	2	2	2	0	0	0	0	0	2	0	2	0	0	2	5	1	2	0	2	0	0	0	0	7	0	0	0	0	0	0	0	1	1	0	7	1	0	0	0	0	0	1	5	0	0	0	2	1	0	3	0	4	0	0	0	0	0	0	0	5	0	0	0	0	0	0	0	1	0	0	0	0	2	4	0	4	3	3	0	1	0	1	0	0	0	0	0	0	0	0	3	1	0	0	0	0	0	2	0	0	3	0	1	0	0	1	0	0	0	0	2	0	0	2	0	1	1	1	0	0	0	0	1	0	0	0	1	0	0	1	2	0	9	0	0	0	0	0	0	0	0	1	0	0	0	0	3	0	0	2	0	0	2	0	0	0	2	0	1	0	3	0	1	2	0	0	3	0	0	0	0	2	1	0	0	2	0	3	0	0	6	1	0	0	2	8	0	1	0	7	0	0	0	0	0	0	0	0	1	0	2	0	1	0	0	0	0	0	0	0	0	2	2	0	0	0	0	0	0	0	1	0	1	0	3	0	0	0	0	0	9	1	0	0	1	0	0	0	2	0	0	0	0	2	0	2	0	1	4	0	0	0	0	1	0	0	0	0	0	0	4	0	1	0	2	0	0	0	0	0	0	0	1	2	1	1	0	0	8	5	0	0	1	0	0	0	0	0	0	1	0	0	4	0	0	2	0	0	0	0	6	0	0	0	0	1	2	0	0	0	0	0	0	1	0	10	1	0	0	0	0	0	5	0	0	4	0	0	0	0	0	0	0	0	0	0	1	1	0	0	1	0	3	0	0	9	3	3	1	0	5	1	0	0	0	3	2	1	1	1	2	0	0	0	0	0	2	0	0	0	0	1	1	2	1	0	0	0	2	2	2	0	0	0	0	4	0	1	1	1	2	0	1	0	0	0	1	0	0	0	7	1	0	2	2	0	0	0	0	0	0	0	0	0	2	0	0	0	0	2	0	0	0	0	0	3	4	0	2	0	4	0	0	1	0	0	0	0	0	0	2	0	0	0	0	0	0	0	1	0	0	0	0	0	0	0	2	0	1	0	0	0	0	0	0	2	0	0	0	1	0	0	1	0	0	2	0	4	0	0	0	0	0	0	0	0	0	0	1	0	0	1	0	0	0	0	6	1	0	0	3	0	3	0	4	0	3	0	1	1	0	1	3	1	2	0	0	0	0	0	0	0	0	0	0	0	0	0	1	0	1	0	0	0	0	0	2	0	0	0	0	0	0	7	1	0	1	0	0	0	3	0	1	2	3	1	0	0	0	0	0	3	2	0	0	0	0	0	1	1	0	1	0	0	2	9	1	0	0	0	1	1	0	0	0	0	1	2	0	0	0	0	0	3	0	1	0	0	0	0	0	0	0	0	1	0	1	1	0	0	0	0	0	0	3	1	0	0	0	2	0	0	2	0	2	0	0	0	0	0	0	0	0	0	0	1	0	0	0	0	0	3	0	0	0	1	0	0	0	2	0	0	3	4	0	0	0	2	0	1	0	0	0	1	0	3	2	0	0	2	0	0	0	0	1	0	0	0	2	0	1	0	0	6	1	5	0	0	0	1	0	0	0	0	0	0	0	5	0	2	0	5	5	1	3	0	0	0	0	2	0	0	0	0	0	0	3	1	0	1	0	2	0	6	0	0	0	0	0	3	0	1	5	0	0	3	0	0	0	0	0	1	0	0	0	0	0	0	1	2	1	0	0	2	0	0	0	0	0	2	0	0	0	0	1	1	1	1	0	0	4	0	0	2	0	1	2	0	0	0	0	0	0	0	0	0	0	0	3	1	0	0	0	0	0	1	5	0	0	0	2	2	0	1	0	0	0	1	4	2	0	0	0	0	0	0	0	2	0	1	0	0	0	0	2	0	0	0	0	4	0	0	0	0	5	0	0	0	1	0	0	0	0	0	0	0	0	0	0	0	2	0	0	0	0	3	0	0	0	0	1	1	0	0	1	0	0	0	0	0	1	3	0	0	0	0	2	0	1	0	0	0	0	0	0	0	0	0	1	0	0	0	0	0	0	0	0	2	1	0	1	1	0	0	1	0	1	0	2	0	1	0	0	8	4	0	8	2	0	3	0	0	0	1	0	0	0	5	0	1	1	3	0	0	0	0	1	0	0	0	1	0	1	0	0	0	0	0	1	2	1	1	0	0	6	1	0	0	0	0	0	0	0	3	0	0	1	1	0	0	0	2	0	0	0	1	0	2	0	2	0	2	0	1	2	0	2	0	0	0	0	0	0	0	1	0	1	0	0	0	0	2	0	1	0	1	1	0	0	0	2	0	0	2	1	3	1	1	3	0	0	0	2	2	3	0	0	0	0	0	3	0	0	0	1	5	0	0	0	0	5	0	1	1	0	5	0	0	1	6	0	0	2	0	0	1	0	0	0	1	0	1	0	0	1	0	0	0	0	0	0	0	3	0	0	0	0	4	5	0	1	0	0	0	0	3	0	1	1	0	2	0	0	0	1	0	3	1	0	0	0	0	0	0	5	0	12	0	0	0	0	0	0	2	1	0	3	0	0	1	2	0	0	0	0	2	0	1	0	0	5	1	0	1	0	0	0	0	0	1	1	1	0	0	0	0	0	0	0	0	0	1	1	0	0	0	5	0	0	1	0	0	0	0	2	0	0	0	1	0	0	3	0	0	0	5	1	0	2	0	1	0	1	6	0	0	0	0	0	5	2	1	0	0	1	0	3	0	0	1	0	1	0	0	0	2	0	1	0	2	0	6	3	0	0	3	1	1	1	0	0	0	0	0	1	1	1	1	7	3	0	0	2	0	0	0	5	2	0	3	5	2	0	0	1	0	5	0	0	1	0	0	1	0	0	1	0	0	0	0	0	1	0	0	7	1	3	0	0	0	4	1	2	5	0	0	1	0	0	4	0	2	2	2	0	0	0	0	1	0	0	0	0	0	1	0	0	0	0	0	0	0	1	0	5	0	4	2	3	2	0	3	0	0	0	0	0	0	2	0	0	0	2	0	2	0	0	1	2	0	0	4	0	0	3	0	4	0	0	0	3	0	0	3	0	8	2	0	0	1	8	0	0	0	0	0	5	2	2	0	0	0	0	0	6	1	2	0	1	0	0	0	2	0	0	0	3	0	2	0	0	0	2	1	14	4	0	0	0	0	0	0	0	1	0	0	0	0	1	0	0	0	0	0	0	0	0	0	0	0	0	0	0	2	0	0	2	0	1	0	0	0	0	0	1	0	1	3	0	0	0	0	3	0	3	1	2	3	6	1	0	0	0	1	3	1	0	0	0	2	0	0	0	1	2	1	0	0	2	0	0	0	0	0	1	0	0	0	0	0	1	0	0	0	0	1	2	0	0	0	2	0	1	0	7	0	0	1	0	0	1	3	1	0	0	0	0	0	0	0	1	0	0	0	1	0	0	2	0	2	2	0	0	0	0	5	3	0	2	0	0	0	1	0	3	3	4	0	2	0	0	0	0	0	0	0	0	0	2	0	0	0	0	0	0	0	0	2	0	0	3	1	0	0	0	0	0	0	2	5	0	0	1	0	0	2	1	2	0	0	1	0	2	2	0	1	5	0	5	0	0	0	0	0	1	0	4	0	0	1	0	0	0	0	2	1	1	0	1	0	0	0	0	4	3	0	0	0	0	0	0	0	1	0	0	0	0	0	0	0	0	2	2	9	0	2	0	0	0	3	0	0	2	0	0	0	0	0	9	0	5	0	0	0	0	2	2	2	0	2	0	2	0	0	1	0	0	2	0	0	0	0	2	0	0	2	0	2	0	0	0	1	0	0	5	0	1	0	0	1	2	0	0	0	0	0	1	1	2	0	2	0	0	3	0	0	1	1	6	0	0	4	0	0	4	0	0	0	0	0	2	0	2	1	0	0	0	1	0	0	0	2	0	0	2	0	0	2	0	0	0	0	0	0	4	0	0	0	0	0	2	0	1	1	0	0	4	0	0	0	0	0	0	5	0	1	5	0	0	3	0	0	1	0	1	1	0	0	1	2	0	1	3	0	0	0	0	1	0	0	0	0	2	0	0	0	0	1	0	0	1	0	1	5	0	0	0	0	2	0	2	0	0	1	1	0	0	1	0	0	0	0	0	1	0	0	0	2	0	0	2	0	0	4	0	1	0	3	1	0	0	0	0	0	0	0	0	1	0	0	0	0	0	2	0	1	0	0	7	3	1	1	0	0	0	0	1	0	1	1	1	1	1	0	4	7	1	0	0	0	3	0	0	0	0	2	1	0	0	0	0	1	0	0	1	0	5	0	3	0	11	0	0	0	0	0	0	0	2	0	0	0	2	0	0	0	0	2	0	0	0	1	2	1	0	0	0	0	0	3	0	1	0	0	0	2	0	1	1	0	1	2	5	0	0	0	1	6	2	0	0	1	4	0	5	0	0	0	0	0	3	1	0	0	1	0	8	0	0	0	2	0	0	0	0	1	0	0	0	2	1	0	0	1	0	0	0	0	5	0	0	0	5	1	0	3	0	0	0	0	0	0	1	2	1	0	6	0	0	0	0	1	2	2	0	0	0	0	0	0	4	0	0	0	0	0	0	0	0	0	0	8	0	1	0	0	0	0	0	5	1	0	1	2	0	2	6	4	6	1	0	0	2	0	0	4	0	0	0	0	0	0	0	0	0	0	5	1	2	3	0	3	0	9	1	4	2	0	0	0	1	0	0	0	0	0	0	0	0	1	2	0	1	0	5	0	0	5	3	0	0	0	1	0	0	0	0	0	0	0	7	0	0	2	0	0	0	0	0	0	0	0	0	0	0	0	0	3	0	1	1	0	0	0	2	0	0	0	6	1	0	0	0	0	0	1	0	2	0	7	1	1	0	3	0	0	4	2	0	0	1	2	0	0	2	0	0	0	1	0	0	1	0	0	1	2	10	1	3	0	0	2	0	3	2	3	0	1	2	0	0	0	1	0	12	0	3	0	0	0	0	0	4	0	0	0	0	0	0	0	0	0	0	0	0	0	0	0	0	9	0	0	0	0	1	0	0	1	0	0	2	5	1	0	0	5	2	5	2	0	0	4	0	0	1	0	3	3	1	0	0	0	1	0	0	2	0	0	1	2	0	1	2	4	3	0	0	4	1	0	0	2	0	0	0	1	0	1	0	0	4	2	0	2	3	2	0	0	0	0	1	0	0	0	0	0	0	0	0	0	0	0	0	2	0	0	1	1	0	0	0	0	0	0	0	3	0	0	0	1	0	0	0	1	0	0	0	1	1	2	2	0	0	0	0	1	0	4	3	0	1	0	0	0	0	1	1	17	2	0	1	0	2	0	1	1	1	0	2	0	0	0	1	5	0	0	3	0	0	0	0	0	0	0	1	0	0	0	0	0	0	2	0	3	1	2	2	0	0	0	0	6	0	1	0	6	17	0	0	1	1	1	0	0	0	1	0	2	2	1	2	12	0	0	1	0	0	0	0	0	0	0	0	0	1	1	0	1	1	0	1	2	0	0	1	2	0	1	0	1	0	0	0	0	0	0	0	8	1	1	1	0	0	0	1	2	0	0	0	0	2	3	0	1	0	0	0	1	0	2	3	0	2	0	2	0	0	0	0	0	0	10	1	3	1	1	0	0	0	0	0	1	2	0	0	0	0	0	3	0	0	0	0	1	0	2	0	0	0	0	0	0	2	0	0	0	0	3	0	1	0	0	1	0	0	1	4	0	0	1	0	0	1	1	0	0	0	0	1	0	0	0	1	2	1	1	1	0	1	0	0	0	2	0	0	3	0	2	0	0	2	0	3	13	0	11	1	0	0	0	0	0	3	1	0	1	2	5	3	0	0	0	0	0	1	1	0	0	0	0	4	0	2	1	1	1	0	5	1	2	0	0	2	0	1	6	2	0	0	0	0	0	2	1	0	0	0	0	0	4	0	0	0	0	2	0	0	0	3	0	0	0	0	4	0	0	0	0	1	2	0	3	0	2	0	0	1	0	2	0	0	0	0	2	0	0	2	1	2	1	0	1	1	0	0	0	2	0	0	0	2	3	0	0	0	4	0	0	0	1	2	0	0	0	1	2	5	0	0	0	1	2	0	0	0	1	0	0	0	0	4	0	0	3	0	1	1	1	0	2	0	0	0	0	0	0	0	1	0	0	0	0	1	0	1	0	1	0	2	0	0	0	4	0	4	1	3	2	5	0	0	3	2	1	0	0	0	0	3	0	1	0	0	5	0	0	0	0	0	0	0	0	2	0	0	1	0	0	2	1	3	0	0	0	2	2	1	0	4	0	0	4	0	0	8	2	0	0	0	1	2	0	0	3	1	4	1	1	0	0	0	0	0	6	0	0	4	0	0	0	0	2	0	0	0	2	0	0	0	4	0	1	0	1	0	0	0	2	0	0	0	1	0	1	0	0	0	0	3	0	2	3	4	2	5	1	5	1	0	0	0	1	0	1	7	0	0	0	0	0	0	1	0	0	0	1	1	0	10	0	3	0	2	0	1	0	0	3	0	2	10	0	3	3	0	0	0	0	3	0	1	9	0	0	2	0	0	0	0	4	0	0	0	0	0	1	0	0	0	2	4	0	2	0	1	0	0	0	0	0	0	1	0	1	0	0	0	4	1	1	3	0	0	0	0	0	0	0	0	1	0	0	0	0	0	0	0	0	1	1	7	0	0	4	0	0	2	0	0	5	1	0	4	0	0	4	0	0	0	0	7	0	0	0	0	0	0	1	1	0	0	0	2	0	0	0	1	0	0	2	1	5	0	1	0	4	0	1	0	0	1	0	0	0	0	0	0	0	1	2	0	0	0	0	0	0	0	0	0	0	2	0	2	0	3	0	0	0	1	0	3	2	0	2	0	0	1	0	0	0	0	0	0	8	0	2	1	0	0	2	2	0	4	0	0	0	0	0	0	2	0	0	0	0	0	0	3	0	1	0	1	9	0	0	1	2	0	2	1	0	0	0	0	0	1	0	2	4	0	0	0	0	0	1	10	0	0	0	3	0	0	17	0	1	0	1	0	6	1	0	0	2	5	0	0	0	0	0	2	0	0	0	0	0	2	0	0	0	0	1	0	2	0	0	0	0	0	3	6	0	1	0	0	0	2	8	1	0	0	1	1	0	0	0	0	0	0	7	2	0	0	0	7	0	0	1	0	0	0	0	0	3	0	0	0	3	1	1	1	0	3	0	0	0	0	0	0	0	0	0	1	3	0	1	1	1	1	1	4	2	0	1	0	0	0	0	0	0	1	1	1	0	0	0	1	2	1	1	0	0	1	4	2	4	0	1	0	0	1	1	1	0	2	1	2	0	1	0	0	0	2	0	0	4	0	1	6	0	0	0	0	8	0	0	1	0	3	0	0	0	0	0	0	5	0	0	1	0	3	1	0	2	0	2	2	2	0	9	0	2	3	1	0	0	0	0	0	0	0	0	0	0	0	0	0	0	6	0	0	6	0	0	1	0	0	0	0	1	2	0	2	0	0	0	0	1	0	4	0	0	0	0	1	1	0	7	0	0	1	0	2	5	0	0	0	0	2	0	2	0	2	1	0	2	1	2	2	0	0	2	2	0	8	0	1	0	0	0	0	0	0	3	1	1	1	2	0	0	1	3	0	0	0	0	0	0	0	2	1	0	1	0	7	1	1	0	0	0	0	0	1	3	0	0	3	0	3	0	0	0	1	0	2	3	0	0	0	0	1	0	0	0	0	0	0	1	0	0	0	0	2	4	0	4	1	3	0	0	6	0	0	0	0	0	1	2	3	0	0	0	0	0	0	0	0	7	0	0	0	0	0	1	0	0	0	0	1	0	0	4	0	0	2	3	0	0	2	9	6	2	2	4	0	0	0	0	0	0	0	0	0	0	6	1	1	1	2	1	7	0	0	1	1	0	0	2	0	5	1	0	0	0	2	0	3	0	0	0	0	0	6	1	0	0	0	1	0	0	2	0	0	3	0	1	1	0	0	0	1	1	5	0	0	8	0	2	1	5	3	0	2	0	0	1	1	0	0	2	0	6	0	0	1	0	0	0	0	0	0	5	0	0	0	5	0	4	0	0	2	0
N0.HOG0007816	0	0	0	0	0	0	0	0	0	0	0	0	0	0	0	0	0	0	0	0	0	0	0	0	0	0	0	0	0	0	0	0	0	0	0	0	0	0	0	0	0	0	0	0	0	0	0	0	0	0	0	0	0	0	0	0	0	0	0	0	0	0	0	0	0	0	0	0	0	0	0	0	1	1	0	0	0	0	0	0	0	0	0	0	0	0	0	0	0	0	0	0	0	0	0	0	0	0	0	0	0	0	0	0	0	0	0	0	1	0	0	0	0	0	0	0	0	0	0	0	0	0	0	0	0	0	0	0	0	0	0	0	0	0	0	0	1	0	0	0	0	0	0	0	0	0	0	0	0	0	0	0	0	0	0	0	0	0	0	0	0	0	0	0	0	0	0	0	0	0	0	0	0	0	0	0	0	0	0	0	0	0	0	0	0	0	0	0	0	0	0	0	0	0	0	0	0	0	0	0	0	0	1	0	0	0	0	0	0	0	0	0	0	0	0	0	0	0	0	0	0	0	0	0	0	0	0	0	0	0	0	0	0	0	0	0	0	0	0	0	0	0	0	0	0	0	0	0	0	0	0	0	0	0	0	0	0	0	0	0	0	0	0	0	0	0	0	0	0	0	0	0	0	0	0	0	0	0	0	1	0	0	0	0	0	0	0	0	0	0	0	0	0	0	0	0	0	0	0	0	0	0	0	0	0	0	0	0	0	0	0	0	0	0	0	0	0	0	0	0	0	0	0	0	0	1	0	0	0	0	0	0	0	0	0	0	0	0	0	0	0	0	0	0	0	0	0	0	0	0	0	0	0	0	0	0	0	0	0	0	0	0	0	0	0	0	0	0	0	0	0	0	0	0	0	0	0	0	0	0	0	0	0	0	0	0	0	0	0	0	0	0	0	0	0	0	0	0	0	0	0	0	0	0	0	0	0	0	0	0	0	0	0	0	0	0	0	0	0	0	0	0	0	0	0	0	0	0	0	0	0	0	0	0	0	0	0	0	0	0	0	0	0	0	0	0	0	0	0	0	0	0	0	0	0	0	0	0	0	0	0	0	1	0	0	0	0	0	0	0	0	0	0	0	0	0	0	0	0	0	0	0	0	0	0	0	0	0	1	0	0	0	0	0	0	0	0	0	0	0	0	0	0	0	0	0	0	0	0	0	0	0	0	0	0	0	0	0	0	0	0	0	0	0	0	0	0	0	0	0	0	0	0	0	0	0	0	0	0	0	0	0	0	0	0	0	0	0	0	0	0	0	0	0	0	0	0	0	0	0	0	0	0	0	0	0	0	0	0	0	0	0	0	0	0	0	0	0	0	0	0	0	0	0	0	0	0	0	0	0	0	0	0	0	0	0	0	0	0	0	0	0	0	0	0	0	0	0	0	0	0	0	0	0	0	0	0	0	0	0	0	0	0	0	0	0	0	0	0	0	0	0	0	0	0	0	0	0	0	0	0	0	0	0	0	0	0	0	0	0	0	0	0	0	0	0	0	0	0	0	0	0	0	0	0	0	0	0	0	0	0	0	0	0	0	0	0	0	0	0	0	0	0	0	0	0	0	0	0	0	0	0	0	0	0	0	0	0	0	0	0	0	0	0	0	0	0	0	0	0	0	0	0	0	0	0	0	0	0	0	0	0	0	0	0	0	0	0	0	0	0	0	0	0	0	0	0	0	0	0	0	0	0	0	0	0	0	0	0	0	0	0	0	0	0	0	0	0	0	0	0	0	0	0	1	0	0	0	0	0	0	0	0	0	0	0	0	0	0	0	0	0	0	0	0	0	0	0	0	0	0	0	0	0	0	0	0	0	0	0	0	0	0	0	0	0	0	0	0	0	0	0	0	0	0	0	0	0	0	0	0	0	0	0	0	0	0	0	0	0	0	0	0	0	0	0	0	0	0	0	0	0	0	0	0	0	0	0	0	1	0	0	0	0	0	0	0	0	0	0	0	0	0	0	0	0	0	0	0	0	0	0	0	0	0	0	0	0	0	0	0	0	0	0	0	0	0	0	0	0	0	0	0	0	0	0	0	0	0	0	0	0	0	0	0	0	0	0	0	0	0	0	0	0	0	0	0	0	0	0	0	0	0	0	0	0	0	0	1	0	0	0	0	1	0	0	0	0	0	0	0	0	0	0	0	0	0	0	0	0	0	0	0	0	0	0	0	0	0	0	0	0	0	0	0	0	0	0	0	0	0	0	0	0	0	0	0	0	0	0	0	0	0	0	0	0	0	0	0	0	0	0	0	0	0	0	0	0	0	0	0	0	0	0	0	0	0	0	0	0	0	0	0	0	0	0	0	0	0	0	0	0	0	0	0	0	0	0	0	0	0	0	0	0	0	0	0	0	0	0	0	0	0	0	0	0	0	0	0	0	0	0	0	0	0	0	0	0	0	0	0	0	0	0	0	0	0	0	0	0	0	0	0	0	0	0	0	0	0	0	0	0	0	0	0	0	0	0	0	0	0	0	0	1	0	0	0	0	0	0	0	0	0	0	0	0	0	0	0	0	0	1	0	0	0	0	0	0	0	0	0	0	0	0	0	0	0	0	0	0	0	0	0	0	0	0	0	0	0	0	0	0	0	0	0	0	0	0	0	0	0	0	0	0	0	0	0	0	0	0	0	0	0	0	0	0	0	0	0	0	0	0	0	0	0	0	0	0	0	0	0	0	0	0	0	0	0	0	0	0	0	0	0	0	0	0	0	0	0	0	0	0	0	0	0	0	0	0	0	0	0	0	0	0	0	0	0	0	0	0	0	0	0	0	0	0	0	0	0	0	0	0	0	0	0	0	0	0	0	0	0	0	0	0	0	0	0	0	0	0	0	0	0	0	0	0	0	0	0	0	0	0	0	0	0	0	0	0	0	0	0	0	0	0	1	0	0	0	0	0	0	0	0	0	0	0	1	0	0	0	0	0	0	0	0	0	0	0	1	0	0	0	0	0	0	0	0	0	0	0	0	0	0	0	0	0	0	0	0	0	0	0	0	0	0	0	0	0	0	0	0	0	0	0	0	0	0	0	0	0	0	0	0	0	0	0	0	0	0	0	0	0	0	0	0	0	0	0	0	0	0	0	0	0	0	0	0	0	0	0	0	0	0	0	0	0	0	0	0	0	0	0	0	0	0	0	0	0	0	0	0	0	0	0	0	0	0	0	0	0	0	0	0	0	0	0	0	0	0	0	0	0	0	0	0	0	0	0	0	0	0	0	0	0	0	0	0	0	0	0	0	0	0	0	0	0	0	0	0	0	0	0	0	0	0	0	0	0	0	0	0	0	0	0	0	0	0	0	0	0	0	0	0	0	0	0	0	0	0	0	0	0	0	0	0	0	0	0	0	0	0	0	0	0	0	0	0	0	0	0	0	0	0	0	0	0	0	0	0	0	0	0	0	0	0	0	0	0	0	0	0	0	0	0	0	0	0	0	0	0	0	0	0	0	0	0	0	0	0	0	0	0	0	0	0	0	0	0	0	0	0	0	0	0	0	0	0	0	0	0	0	0	0	0	0	1	0	0	0	0	0	0	0	0	0	0	0	0	0	0	0	0	0	0	0	0	0	0	0	0	0	0	0	0	0	0	0	0	0	0	0	0	0	0	0	0	0	0	0	0	0	0	0	0	0	0	0	0	0	0	0	0	0	0	0	0	0	0	0	0	0	0	0	0	0	0	0	0	0	0	0	0	0	0	0	0	0	0	0	0	0	0	0	0	0	0	0	0	0	1	0	0	0	0	0	0	0	0	0	0	0	0	0	0	0	0	0	0	0	0	0	0	0	0	0	0	0	0	0	0	0	0	0	0	0	0	0	0	0	0	0	0	0	0	0	0	0	0	0	0	0	0	0	0	0	0	0	0	0	0	0	0	0	0	0	0	0	0	0	0	0	0	0	0	0	0	0	0	0	0	0	0	0	0	0	0	0	0	0	0	0	0	0	0	0	0	0	0	0	0	0	0	0	0	0	0	0	0	0	0	1	2	0	0	0	0	0	0	0	0	0	0	0	0	0	0	0	0	0	0	0	0	0	0	0	0	0	0	0	0	0	0	0	0	0	0	0	0	0	0	0	0	0	0	0	0	0	0	0	0	0	0	0	0	0	0	0	0	0	0	0	0	0	0	0	0	0	0	0	0	0	0	0	0	0	0	0	0	2	0	0	0	0	0	0	0	0	0	0	0	0	0	0	0	0	0	0	0	0	0	0	0	0	0	0	0	0	0	0	0	0	0	0	0	0	0	0	0	0	0	0	0	0	0	0	0	0	0	0	0	0	0	0	0	0	0	0	0	0	0	0	0	0	0	0	0	1	0	0	0	0	0	0	0	0	0	0	0	0	0	0	0	0	0	0	0	0	0	0	0	0	0	0	0	0	0	0	0	0	0	0	0	0	0	0	0	0	0	0	0	0	0	0	0	0	0	0	0	0	0	0	0	0	0	0	0	0	0	0	0	0	0	0	0	0	0	0	0	0	0	0	0	0	0	0	0	0	0	0	0	0	0	0	0	0	0	0	0	0	0	0	0	0	0	0	0	0	0	0	0	0	0	0	0	0	0	0	0	0	0	0	0	0	0	0	0	0	0	0	0	0	0	0	0	0	0	0	0	0	0	0	0	0	0	0	0	0	0	0	0	0	0	0	0	0	0	0	0	0	0	0	0	0	0	0	0	0	0	0	0	0	0	0	0	0	0	0	0	0	0	0	0	0	0	0	0	0	0	0	0	0	0	0	0	0	0	0	0	0	0	0	0	0	0	0	0	0	0	0	0	0	0	0	0	0	0	0	0	0	0	0	0	0	0	0	0	0	0	0	0	0	0	0	0	0	0	0	0	0	0	0	0	0	0	0	0	0	0	0	0	0	0	0	0	0	0	0	0	0	0	0	0	0	0	0	0	0	0	0	0	0	0	0	0	0	0	0	0	0	0	0	0	0	0	0	0	0	0	0	0	0	0	0	0	0	0	0	0	0	0	0	0	0	0	0	0	0	0	0	0	0	0	0	0	0	0	0	0	0	0	0	0	0	0	0	0	0	0	0	0	0	0	0	0	0	0	0	0	0	0	0	0	0	0	0	0	0	0	0	0	0	0	0	0	0	0	0	0	0	0	0	0	0	0	0	0	0	0	0	0	0	0	0	0	0	0	0	0	0	0	0	0	0	0	0	0	0	0	0	0	0	0	0	0	0	0	0	0	0	0	0	0	0	0	0	0	0	0	0	0	0	0	0	0	0	0	0	0	0	0	0	0	0	0	0	0	0	0	0	0	0	0	0	0	0	0	0	0	0	0	0	0	0	0	0	0	0	0	0	0	0	0	0	0	0	0	0	0	0	0	0	0	0	0	0	0	0	0	0	0	0	0	0	0	0	0	0	0	0	0	0	0	0	0	0	0	0	0	0	0	0	1	0	0	0	0	0	0	0	0	0	0	0	0	0	0	0	0	0	0	0	0	0	0	0	0	0	0	0	0	0	0	0	0	0	0	0	0	0	0	0	0	0	0	0	0	0	0	0	0	0	0	0	0	0	0	0	0	1	0	0	0	0	0	0	0	0	0	0	0	0	0	0	0	0	0	0	0	0	0	0	0	0	0	0	0	0	0	0	0	0	0	0	0	0	0	0	0	0	0	0	0	0	0	0	0	0	0	0	0	0	0	0	0	0	0	0	0	0	0	0	0	0	0	0	0	0	0	0	0	0	0	0	0	0	0	0	0	0	0	0	0	0	0	0	0	0	0	0	0	0	0	0	0	0	0	0	0	0	0	0	0	0	0	0	0	0	0	0	0	0	0	0	0	0	0	0	0	0	0	0	0	0	0	0	0	0	0	0	0	0	0	0	0	0	0	0	0	0	0	0	0	0	0	0	0	0	0	0	0	0	0	0	0	0	0	0	0	1	0	0	0	0	0	0	0	0	0	0	0	0	0	0	0	0	0	0	0	0	0	0	0	0	0	0	0	0	0	0	0	0	0	0	0	1	0	0	0	0	0	0	0	0	0	0	0	0	0	0	0	0	0	0	0	0	0	0	0	0	0	0	0	0	0	0	0	0	0	0	0	0	0	0	0	0	0	0	0	0	0	0	0	0	0	0	0	0	0	0	0	0	0	0	0	0	0	0	0	0	0	0	0	0	0	0	0	0	0	0	0	0	0	0	0	0	0	0	0	0	0	0	0	0	0	0	0	0	0	0	0	0	0	0	0	0	0	0	0	0	0	0	0	0	0	0	0	0	0	0	0	0	0	0	0	0	0	0	0	0	0	0	0	0	0	0	0	0	0	0	0	0	0	0	0	0	0	0	1	0	0	0	0	0	0	0	0	0	0	0	0	0	0	0	0	0	0	0	0	0	0	0	0	0	0	0	0	0	0	0	0	0	0	0	0	0	0	0	0	0	0	0	0	0	0	0	0	0	0	0	0	0	0	0	0	0	0	0	0	0	0	0	0	0	0	0	0	0	0	0	0	0	0	0	0	0	0	0	0	0	0	0	0	0	0	0	0	0	0	0	0	0	0	0	0	0	0	0	0	0	0	0	0	0	0	0	0	0	0	0	0	0	0	0	0	0	0	0	0	0	0	0	0	0	0	0	0	0	0	0	0	0	0	0	1	0	0	0	0	0	0	0	0	0	0	0	0	0	0	0	0	0	0	0	2	0	0	0	0	0	0	0	0	0	0	0	0	0	0	0	0	0	0	0	0	0	0	0	0	0	0	0	0	0	0	0	0	0	0	0	0	0	0	0	0	0	0	0	0	0	0	0	0	0	0	0	0	0	0	0	0	0	1	0	0	0	0	0	0	0	0	0	0	0	0	0	0	0	0	0	0	0	0	0	0	0	0	0	0	0	0	0	0	0	0	0	0	0	0	0	0	0	0	0	0	0	0	0	0	0	0	0	0	0	0	0	0	0	0	0	0	0	0	0	0	0	0	0	0	0	0	1	0	0	0	0	0	0	0	0	0	0	0	0	0	1	0	0	0	0	0	0	0	0	0	0	0	0	0	0	0	0	0	0	0	0	0	0	0	0	0	0	0	0	0	0	0	0	0	0	0	0	0	0	0	0	0	0	0	0	0	0	0	0	0	0	0	0	0	0	0	0	0	0	0	0	0	0	0	0	0	0	0	0	0	0	0	0	0	0	0	0	0	0	0	0	0	0	0	0	0	0	0	0	0	0	0	0	0	0	0	0	0	0	0	0	0	0	0	0	0	0	0	0	0	0	0	0	0	0	0	0	0	0	0	0	0	0	0	0	0	0	0	0	0	0	0	0	0	0	0	0	0	0	0	0	0	0	0	0	0	0	0	0	0	0	0	0	0	0	0	0	0	0	0	0	0	0	0	0	0	0	0	0	0	0	0	0	0	0	0	0	0	0	0	0	0	0	0	0	0	0	0	0	0	0	0	0	0	0	0	0	0	0	0	0	0	1	0	0	0	0	0	0	0	0	0	0	0	0	0	0	0	0	0	0	0	0	0	0	0	0	0	0	0	0	0	0	0	0	0	0	0	0	0	0	0	0	0	0	0	0	0	0	0	0	0	0	0	0	0	1	0	0	0	0	0	0	0	0	0	0	0	0	0	0	0	0	0	0	0	0	0	0	0	0	0	0	0	0	0	0	0	0	0	0	0	0	0	0	0	0	0	0	0	0	0	0	0	0	0	0	0	0	0	0	0	1	0	0	0	0	0	0	0	0	0	0	0	0	0	0	0	0	0	0	0	0	0	0	0	0	0	0	0	0	0	0	0	0	0	0	0	0	0	0	0	0	0	0	0	0	0	0	0	0	0	0	0	1	0	0	0	0	0	0	0	0	0	0	0	0	0	0	0	0	0	0	0	0	0	0	0	0	0	1	0	0	0	0	0	0	0	0	0	0	0	0	0	0	0	0	0	0	0	0	0	0	0	0	0	0	0	0	0	0	1	0	0	0	0	0	0	0	0	0	0	0	0	0	0	0	0	0	0	0	0	0	0	0	0	0	0	0	0	0	0	0	0	0	0	0	0	0	0	0	0	0	0	0	0	0	0	0	0	0	0	0	0	0	0	0	0	0	0	0	0	0	0	0	0	0	0	0	0	0	0	0	0	0	0	0	0	0	0	0	0	0	0	0	0	0	0	0	0	0	0	0	0	0	0	0	0	0	0	0	0	0	0	0	0	0	0	0	0	0	0	0	0	0	0	0	0	0	0	0	0	0	0	0	0	0	0	0	0	0	0	0	0	0	0	0	0	0	0	0	0	0	0	0	0	0	0	0	0	0	0	0	0	0	0	0	0	0	0	0	0	0	0	0	0	0	0	0	0	0	0	0	0	0	0	0	0	0	0	0	0	0	0	0	0	0	0	0	0	0	0	0	0	0	0	0	0	0	0	0	0	0	0	0	0	0	0	0	0	0	0	0	0	0	0	0	0	0	0	0	0	0	0	1	0	0	0	0	0	0	0	0	0	0	0	0	0	0	0	0	0	0	0	0	0	0	0	0	0	0	0	0	0	0	0	0	0	0	0	0	0	0	0	0	0	0	0	0	0	0	0	0	0	0	0	0	0	0	0	0	0	0	0	0	0	0	0	0	0	0	0	0	0	0	0	0	0	0	0	0	0	0	0	0	0	0	0	0	0	0	0	0	0	0	0	0	0	0	0	0	0	0	0	0	0	0	0	0	0	0	0	0	0	0	0	0	0	0	0	0	0	0	0	0	0	0	0	0	0	0	0	0	0	0	0	0	0	0	0	0	0	0	0	0	0	0	0	0	0	0	0	0	0	0	0	0	0	0	0	0	0	0	0	0	0	0	0	0	0	0	0	0	0	0	0	0	0	0	0	0	0	0	0	0	0	0	0	0	0	0	0	0	0	0	0	0	0	0	0	0	0	0	0	0	0	0	0	0	0	0	0	0	0	0	0	0	0	0	0	0	0	0	0	0	0	0	0	0	0	0	0	0	0	0	0	0	0	0	0	0	0	0	0	0	0	0	0	0	0	0	0	0	0	0	0	0	0	0	0	0	0	0	0	0	0	0	0	0	0	1	0	0	0	0	0	0	0	0	0	0	3	0	0	0	0	0	0	0	0	0	0	0	0	0	0	0	0	0	0	0	0	0	0	0	0	0	0	0	0	0	0	0	0	0	0	0	0	0	0	0	0	0	0	0	0	0	0	0	0	0	0	0	0	0	0	0	0	0	0	0	0	0	0	0	0	0	0	1	0	0	0	0	0	0	0	0	0	0	0	0	0	0	0	0	0	0	0	0	0	0	0	0	0	0	0	0	0	0	0	0	0	0	0	0	0	0	0	0	0	0	0	0	0	0	0	0	0	0	0	0	0	0	0	0	0	0	0	0	0	0	0	0	0	0	0	0	0	0	0	0	0	0	0	0	0	0	0	0	0	0	0	0	0	0	0	0	0	0	0	0	0	0	0	0	0	0	0	0	0	0	0	0	0	0	0	0	0	0	0	0	0	0	0	0	0	0	0	0	0	0	0	0	0	0	0	0	0	0	0	0	0	0	0	0	0	0	0	0	0	0	0	0	0	0	0	0	0	0	0	0	0	0	0	0	0	0	0	0	0	0	0	0	0	0	0	0	0	0	0	0	0	0	0	0	0	0	0	0	0	0	0	1	0	0	0	0	0	0	0	0	0	0	0	0	0	0	0	0	0	0	1	0	0	0	0	0	0	0	0	0	0	0	0	0	0	0	0	0	0	0	0	0	0	0	0	0	0	0	0	0	0	0	0	0	0	0	0	0	0	0	0	0	0	0	0	0	0	0	0	0	0	0	0	0	0	0	0	0	0	0	0	0	0	0	0	0	0	0	0	0	0	0	0	0	0	0	0	0	0	0	0	0	0	0	0	0	0	0	0	0	0	0	0	0	0	0	0	0	0	0	0	0	0	0	0	0	0	0	0	0	0	0	0	0	0	0	0	0	0	0	0	0	0	0	0	0	0	0	0	0	0	0	0	0	0	0	0	0	0	0	0	0	0	0	0	0	0	0	0	0	0	0	0	0	0	0	0	0	0	0	0	0	0	0	0	0	0	0	0	0	0	0	0	0	0	0	0	0	0	0	0	0	0	0	0	0	0	0	0	0	0	0	0	0	0	0	0	0	0	0	0	0	0	0	0	0	0	0	0	0	0	0	0	0	0	0	0	0	0	0	0	0	0	0	0	0	0	0	0	0	0	0	0	0	0	0	0	0	0	0	0	0	0	0	0	0	0	0	0	0	0	0	0	0	0	0	0	0	0	0	0	0	0	0	0	0	0	0	0	0	0	3	0	0	0	0	0	0	0	0	0	0	0	0	0	0	0	0	0	0	0	0	0	0	0	0	0	0	0	0	0	0	0	0	0	0	0	0	0	0	0	0	0	0	0	0	0	0	0	0	0	0	0	0	0	0	0	0	0	0	0	0	0	0	0	0	0	0	0	0	0	0	0	0	0	0	0	0	0	0	0	0	0	0	0	0	0	0	0	0	0	0	0	0	0	0	0	0	0	0	0	0	0	0	0	0	0	0	0	0	0	0	0	0	0	0	0	0	0	0	0	0	0	0	0	0	0	0	0	0	0	0	0	0	0	0	0	0	0	0	0	0	0	0	0	0	0	0	0	0	0	0	0	0	0	0	0	0	0	0	0	0	0	0	0	0	0	0	0	0	0	0	0	0	0	0	0	0	0	0	0	0	0	0	0	0	0	0	0	0	0	0	0	0	0	0	0	0	0	0	0	0	0	0	0	0	0	0	0	0	0	0	0	0	0	0	0	0	0	1	0	0	0	0	0	0	0	0	0	0	0	0	0	0	0	0	0	0	0	0	0	0	0	0	0	0	0	0	0	0	0	0	0	0	0	0	0	0	0	1	0	0	0	1	0	0	0	0	0	0	0	0	0	0	0	0	0	0	0	0	0	0	0	0	0	0	0	0	0	0	0	0	0	0	0	0	0	0	0	0	0	0	0	0	0	0	0	0	0	0	0	0	0	0	0	0	0	0	0	0	0	0	0	0	0	0	0	0	0	0	0	0	0	0	0	0	0	0	0	0	0	0	0	0	0	0	0	0	0	0	0	0	0	0	0	0	0	0	0	0	0	0	0	0	0	0	0	0	0	0	0	0	0	0	0	0	0	0	0	0	0	0	0	0	0	0	0	0	0	0	1	0	0	0	0	0	0	0	0	0	0	0	0	0	0	0	0	0	0	0	0	0	0	0	0	0	0	0	0	0	0	0	0	0	0	0	0	0	0	0	0	0	0	0	0	0	1	0	0	0	0	0	0	0	0	0	0	0	0	0	0	0	0	0	0	0	1	0	0	0	0	0	0	0	0	0	0	0	0	0	0	0	0	0	0	0	0	0	0	0	0	0	0	0	0	0	0	0	0	0	0	0	0	0	0	0	0	0	0	0	0	0	0	0	0	0	0	0	0	0	0	0	0	0	0	0	0	0	0	0	0	0	0	0	0	0	0	0	0	0	0	0	0	0	0	0	0	0	0	0	0	0	0	0	0	0	0	0	0	0	0	0	0	0	0	0	0	0	0	0	0	0	0	0	0	0	0	0	0	0	0	0	0	0	0	0	0	0	0	0	0	0	0	0	0	0	0	0	0	0	0	0	0	0	0	0	0	0	0	0	0	0	0	0	0	0	0	0	0	0	0	0	0	0	0	0	0	0	0	0	0	0	0	0	0	0	0	0	0	0	0	0	0	0	0	0	0	0	0	0	0	0	0	0	0	0	0	0	0	0	0	0	0	0	0	0	0	0	0	0	0	0	0	0	0	0	0	0	0	0	0	0	0	0	0	0	0	0	0	0	0	0	0	0	0	0	0	0	0	0	0	0	0	0	0	0	0	0	0	0	0	0	0	0	0	0	0	0	0	0	0	0	0	0	0	0	0	0	0	0	0	0	0	0	0	0	0	0	0	0	0	0	0	0	0	0	0	0	0	0	0	0	0	0	0	0	0	0	0	0	0	0	0	0	0	0	0	0	0	0	0	0	0	0	0	0	0	0	0	0	0	0	0	0	0	0	0	0	0	0	0	0	0	0	0	0	0	0	0	0	0	0	0	0	0	0	0	0	0	0	0	0	0	0	0	0	0	0	0	0	0	0	0	0	0	0	0	0	0	0	0	0	0	0	0	0	0	0	0	0	0	0	0	0	0	0	0	0	0	0	0	0	0	0	0	0	0	0	0	0	0	0	0	0	0	0	0	0	0	0	0	0	0	0	0	0	0	0	0	0	0	0	0	0	0	0	0	0	0	0	0	0	0	0	0	0	0	0	0	0	0	0	0	0	0	0	0	0	0	0	0	0	0	0	0	0	0	3	0	1	0	0	0	0	0	0	0	0	0	1	0	0	0	0	0	0	0	0	0	0	0	0	1	0	0	0	0	0	0	1	0	0	0	0	0	0	0	0	0	0	0	0	0	0	0	0	0	0	0	0	0	0	0	0	0	0	0	0	0	0	0	0	0	0	0	0	0	0	0	0	0	0	0	0	0	0	0	0	0	0	0	0	0	0	0	0	0	0	0	0	0	0	0	0	0	0	0	0	0	0	0	0	0	0	0	0	0	0	0	0	0	0	0	0	0	0	0	0	0	0	0	0	0	0	0	0	0	0	0	0	0	0	0	0	0	0	0	0	0	0	0	0	0	0	0	0	0	0	0	0	0	0	0	0	0	0	0	0	0	0	0	0	0	0	0	0	0	0	0	0	1	0	0	0	0	0	0	0	0	0	0	0	0	0	0	0	0	0	0	0	0	0	0	0	0	0	0	0	0	0	0	0	0	0	0	0	0	0	0	0	0	0	0	0	0	0	0	0	0	0	0	0	0	0	0	0	0	0	0	0	0	0	0	0	0	0	0	0	0	0	0	0	0	0	0	0	0	0	0	0	0	0	0	0	0	0	0	0	0	0	0	0	0	0	0	0	0	0	0	0	0	1	0	0	0	0	0	0	0	0	0	0	0	0	0	0	0	0	0	0	0	0	0	0	0	0	0	0	0	0	0	0	0	0	0	0	0	0	0	0	0	0	0	0	0	0	0	0	0	0	0	0	0	0	0	0	0	0	0	0	0	0	0	0	0	0	0	0	0	0	0	0	0	0	0	0	0	0	0	0	0	0	0	0	0	0	0	0	0	0	0	0	0	0	0	0	0	0	0	0	0	0	0	0	0	0	0	0	0	0	0	0	0	0	0	0	0	0	0	0	0	0	0	0	0	0	0	0	0	0	0	0	0	0	0	0	0	0	0	0	0	0	0	0	0	0	0	0	0	0	0	0	0	0	0	0	0	0	0	0	0	0	0	0	1	0	0	0	0	0	0	0	0	0	0	0	0	0	0	0	0	0	0	0	0	0	0	0	0	0	0	0	0	0	0	0	0	0	0	0	0	0	0	0	0	0	0	0	0	0	0	0	0	0	0	0	0	0	0	0	0	0	0	0	0	1	0	0	0	0	0	0	0	0	0	0	0	0	0	1	0	0	0	0	0	0	0	0	0	0	0	0	0	0	0	0	0	0	0	0	0	0	0	0	1	0	0	0	0	0	0	0	0	0	0	0	0	0	0	0	0	0	0	0	0	0	0	0	0	0	0	0	0	0	0	0	0	0	0	0	0	0	0	0	0	0	0	0	0	0	0	0	0	0	0	0	0	0	0	0	1	0	0	0	0	0	0	0	0	0	0	0	0	0	0	0	0	0	0	0	0	0	0	0	0	0	0	0	0	0	0	0	0	0	0	0	0	0	0	0	0	0	0	0	0	0	0	0	0	0	0	0	0	0	1	0	0	0	0	0	0	0	0	0	0	0	0	0	0	0	0	0	0	0	0	0	0	0	0	0	0	0	0	0	0	0	0	0	0	0	0	0	0	0	0	0	0	0	0	0	0	0	0	0	0	0	0	0	0	0	0	0	0	0	0	0	0	0	0	0	0	0	0	0	0	0	0	0	0	0	0	0	0	0	0	0	0	0	0	0	0	0	0	0	0	0	0	0	0	0	0	0	0	0	0	0	0	0	0	0	0	0	0	0	0	0	0	0	0	0	0	0	0	0	0	0	0	0	0	0	0	0	0	0	0	0	0	0	0	0	0	0	0	0	0	0	0	0	0	0	0	0	0	0	0	0	0	0	0	0	0	0	0	0	0	0	0	0	0	0	1	0	0	0	0	0	0	0	0	0	1	0	0	0	0	0	0	0	0	0	0	0	0	0	0	0	0	0	0	0	0	0	0	0	0	0	0	0	0	0	0	0	0	0	0	0	0	0	0	0	0	0	0	0	0	0	0	0	0	0	0	0	0	0	0	0	0	0	0	0	0	0	0	0	0	0	0	0	0	0	0	0	0	0	0	0	0	0	0	0	0	0	0	0	0	0	0	0	0	0	0	0	0	0	0	0	0	0	0	0	0	0	0	0	0	0	0	0	0	0	0	0	0	0	0	0	0	0	0	0	0	0	0	0	0	0	0	0	0	0	0	0	0	0	0	0	0	0	0	0	0	0	0	0	0	0	0	0	0	0	0	0	0	0	0	0	0	0	0	0	0	0	0	0	0	0	0	0	0	0	0	0	0	0	0	0	0	0	0	0	0	0	0	0
N0.HOG0009887	0	0	0	0	0	0	0	0	0	0	0	0	0	0	0	0	0	0	0	0	0	0	0	0	0	0	0	0	0	0	1	0	0	0	0	0	0	0	0	0	0	0	0	0	0	0	0	0	0	0	0	0	0	0	0	0	0	0	0	0	0	0	0	0	0	0	0	0	0	0	0	0	3	0	0	0	0	0	0	0	0	0	0	0	0	0	0	0	0	0	0	0	0	0	0	0	0	0	0	0	0	0	0	0	0	0	0	0	0	0	0	0	0	0	0	0	0	0	0	0	0	0	0	0	0	0	0	0	0	0	0	0	0	0	0	0	0	0	0	0	0	0	0	0	0	0	0	0	0	0	0	0	0	0	0	0	0	0	0	0	0	0	0	0	0	0	0	0	0	0	0	0	0	0	0	0	0	0	0	0	0	0	0	0	0	0	0	0	0	0	0	0	2	0	0	0	0	0	0	0	0	0	0	0	0	0	0	0	0	0	0	0	0	0	0	0	0	0	0	0	0	0	0	0	0	0	0	0	0	0	0	0	0	0	0	0	0	0	0	0	0	0	0	0	0	0	0	0	0	0	0	0	0	0	0	0	0	0	0	0	0	0	0	0	0	0	0	0	0	0	0	0	0	0	0	0	0	0	0	0	0	0	0	0	0	0	0	0	0	0	0	0	0	1	0	0	0	0	0	0	0	0	0	0	0	0	0	0	0	0	0	0	0	0	0	0	0	0	0	0	0	0	0	0	0	0	0	0	0	0	0	0	0	0	0	0	0	0	0	1	0	0	0	0	0	0	0	0	0	0	0	0	0	0	0	0	0	0	0	0	0	0	0	0	0	0	0	0	0	0	0	0	0	0	0	1	0	0	0	0	0	0	0	0	0	0	0	0	0	0	0	0	0	0	0	0	0	0	0	0	0	0	0	0	0	0	0	0	0	0	0	0	0	0	0	0	0	0	0	0	0	0	0	0	0	0	0	0	0	0	0	0	0	0	0	0	0	0	0	0	0	0	0	0	0	0	0	0	0	0	0	0	0	0	0	0	0	0	0	0	0	0	0	0	0	0	0	0	0	0	0	0	0	0	0	0	0	0	0	0	0	0	0	0	0	0	0	0	0	0	0	0	0	0	0	0	0	0	0	0	0	0	0	0	0	0	0	0	0	0	0	0	0	0	0	0	0	0	0	0	0	0	0	0	0	0	0	0	0	0	0	0	0	0	0	0	0	0	0	0	0	0	0	0	0	0	0	0	0	0	0	0	0	0	0	0	0	0	0	0	0	0	0	0	0	0	0	0	0	3	0	0	0	0	0	0	0	0	0	0	0	0	0	0	0	0	0	1	0	0	0	0	0	0	0	0	0	0	0	0	0	0	0	0	0	0	0	0	0	0	0	0	0	0	0	0	0	0	0	0	0	0	0	0	0	0	0	0	0	0	0	0	0	0	0	0	0	0	0	0	0	0	0	0	0	0	0	0	0	0	0	0	0	0	0	0	0	0	0	0	0	0	0	0	0	1	0	0	0	0	0	0	0	0	0	0	0	0	0	0	0	0	0	0	0	0	0	0	0	0	1	0	0	0	0	0	0	0	0	0	0	0	0	0	0	0	0	0	0	0	0	0	0	0	0	0	0	0	0	0	0	0	0	0	0	0	0	0	0	0	0	0	0	0	0	0	0	0	0	0	0	0	0	0	0	0	0	0	0	0	0	0	0	0	1	0	0	0	0	0	0	0	0	0	0	0	0	0	0	0	0	0	0	0	0	0	0	0	0	0	0	0	0	0	0	0	0	0	0	0	0	0	0	0	0	0	0	0	0	0	0	3	0	0	0	0	0	0	0	0	0	0	0	0	0	0	0	0	0	0	0	0	0	0	0	0	0	0	0	0	0	0	0	0	0	0	0	0	0	0	0	0	0	0	0	0	0	0	0	0	0	0	0	0	0	0	0	0	0	0	0	0	0	0	0	0	0	0	0	0	0	0	0	0	0	0	0	0	0	0	0	0	0	0	0	0	0	0	0	0	0	0	0	0	0	0	0	0	0	0	0	0	0	0	0	0	0	0	0	0	0	0	0	0	0	0	0	0	0	0	0	0	0	0	0	0	0	0	2	0	0	0	0	0	0	0	0	0	0	0	0	0	0	0	0	0	0	0	0	0	0	0	0	0	0	0	0	0	0	0	0	0	0	0	0	0	0	1	0	0	0	0	0	0	0	0	0	0	0	0	0	0	0	0	0	0	0	0	0	0	0	0	0	0	0	0	0	0	0	0	0	0	0	0	0	0	1	0	0	0	0	0	0	0	0	0	0	0	0	0	0	0	0	0	0	0	0	0	0	0	0	0	0	0	0	0	0	0	0	0	0	0	0	0	0	0	0	0	0	0	0	0	0	0	0	0	0	0	0	0	0	0	0	0	0	0	0	0	0	0	0	0	0	1	0	0	0	0	0	0	0	0	0	0	0	0	0	1	0	0	0	0	0	0	0	0	0	0	0	0	0	0	0	0	0	0	0	0	0	0	0	4	0	0	0	0	0	0	0	0	0	0	0	0	0	0	0	0	0	0	0	0	0	0	0	0	0	0	0	0	0	0	0	0	0	0	0	0	0	0	0	0	0	0	0	0	0	0	0	0	0	0	0	0	0	0	0	0	0	0	0	0	0	0	0	0	0	0	0	0	0	0	0	0	0	0	0	0	0	0	0	0	0	0	0	0	0	0	0	0	0	0	0	0	0	0	0	0	0	0	0	0	0	0	0	0	0	0	0	0	0	0	0	0	0	0	0	0	0	0	0	0	0	0	0	0	0	0	0	0	0	0	0	0	0	0	0	0	0	0	0	0	0	0	0	0	0	0	0	0	0	0	0	0	0	0	0	0	0	0	0	0	0	0	0	0	0	0	0	1	0	0	0	0	0	0	0	0	0	0	0	0	0	0	0	0	0	0	0	0	0	0	0	0	0	0	0	0	0	0	0	0	0	0	0	1	0	0	0	0	0	0	0	0	0	0	0	0	0	0	0	0	0	0	0	0	0	0	0	0	0	0	0	0	0	0	0	0	0	0	0	0	0	0	0	0	1	0	0	0	0	0	0	0	0	0	0	0	0	0	0	0	0	0	0	0	0	0	0	0	0	0	0	0	0	0	2	0	0	0	0	0	0	0	0	0	0	0	0	0	0	0	0	0	0	0	0	0	0	0	0	0	0	0	0	0	0	0	0	1	0	0	0	0	0	1	0	0	0	0	0	0	0	0	0	0	0	0	0	0	0	0	0	0	0	0	0	0	0	0	0	0	0	0	0	0	0	0	0	0	0	0	0	0	0	0	0	0	0	0	0	0	0	0	0	0	0	0	0	0	0	0	0	0	0	0	0	0	0	0	0	0	0	0	0	0	0	0	0	0	0	0	0	0	0	0	0	0	0	0	0	0	0	0	0	0	0	0	0	0	0	1	0	0	1	0	0	0	0	0	0	0	1	0	0	0	0	0	0	0	0	0	0	0	0	0	0	0	0	0	0	0	0	0	0	0	0	0	0	0	0	0	0	1	0	0	0	0	0	0	0	0	0	1	0	0	0	0	0	0	0	0	0	0	0	0	0	0	0	1	1	0	0	0	0	0	0	0	0	0	0	0	0	0	0	0	0	0	0	0	0	0	0	0	1	0	0	0	0	0	0	0	0	0	0	0	0	0	0	0	0	0	0	2	0	0	0	0	0	0	0	0	0	0	0	0	0	0	0	1	0	0	0	0	0	0	0	0	0	0	0	0	0	0	1	0	0	0	0	0	0	0	0	0	0	0	0	0	0	1	0	0	0	0	0	0	0	0	1	0	0	0	0	0	0	0	0	0	0	0	0	0	0	0	0	0	0	0	0	0	0	0	0	0	0	0	0	0	1	0	0	0	0	0	0	0	0	0	0	0	0	0	0	0	0	0	0	1	0	0	0	0	0	0	0	0	0	0	0	0	0	0	0	0	0	0	0	0	0	0	0	0	0	0	0	0	0	0	0	0	0	0	0	0	0	0	0	0	0	0	0	0	0	0	0	0	0	0	0	0	0	0	0	0	0	1	0	0	0	0	0	0	0	0	0	0	0	0	0	0	0	0	0	0	0	0	0	0	0	1	0	0	0	0	0	0	0	0	0	0	0	0	0	0	0	0	0	0	0	0	0	0	0	0	0	0	0	0	0	0	0	0	0	0	0	0	0	0	0	0	0	0	0	0	0	0	0	0	0	0	0	0	0	0	0	0	0	0	0	0	0	0	0	0	0	0	0	0	0	0	0	0	0	0	0	0	0	0	0	0	0	0	0	0	0	0	0	0	0	0	0	0	0	0	0	0	0	0	0	0	0	0	0	0	0	0	0	0	0	0	0	0	0	0	0	0	0	0	0	0	0	0	0	0	0	0	0	0	0	0	0	0	0	0	0	0	0	0	0	0	0	0	0	0	0	0	0	0	0	0	0	0	0	0	0	0	0	0	0	0	0	0	0	0	0	0	0	0	0	0	0	0	0	0	0	1	0	0	0	0	0	0	0	0	0	0	0	0	0	0	0	0	0	0	0	0	0	0	0	0	0	0	0	0	0	0	0	0	0	0	0	0	0	0	0	0	0	0	0	0	0	0	0	0	0	0	0	0	0	0	0	0	0	0	0	0	0	0	0	0	0	0	0	0	0	0	0	0	0	0	0	0	0	0	0	0	0	0	0	0	0	0	0	0	1	0	0	0	0	0	0	0	0	0	0	0	0	0	0	0	0	0	0	0	0	0	0	0	0	1	0	0	0	0	0	0	0	0	0	0	0	0	0	0	0	0	0	0	0	1	0	0	0	1	0	0	0	0	0	0	0	0	0	0	0	0	0	0	0	0	0	0	0	0	0	0	0	0	0	0	0	0	0	0	0	0	0	0	0	0	0	0	0	0	0	0	0	0	0	0	0	0	0	0	0	0	0	0	0	0	0	0	0	0	0	0	0	0	0	0	0	2	0	0	0	0	0	0	0	0	0	0	0	0	0	0	0	0	0	0	0	0	0	0	0	0	0	0	0	0	0	1	0	0	0	0	0	0	0	0	0	0	0	0	0	0	0	0	0	0	0	0	0	0	0	0	0	0	0	0	0	0	0	0	0	0	0	0	0	0	0	0	0	0	0	0	0	0	0	0	0	1	0	0	0	0	0	0	0	0	0	0	0	0	0	0	0	0	0	0	0	0	0	0	0	0	0	0	0	0	0	0	0	0	0	0	0	0	0	0	0	0	0	0	0	0	0	0	0	0	0	0	0	0	0	0	0	0	0	0	0	0	0	0	0	0	0	0	0	0	0	0	0	0	0	0	0	0	0	0	0	0	0	0	0	0	0	0	0	0	0	0	0	0	0	0	0	0	0	0	0	0	0	0	1	0	0	0	0	0	0	0	0	0	0	0	0	0	0	0	0	0	0	0	0	0	0	0	0	0	0	0	0	1	0	0	0	0	0	0	0	0	0	0	0	0	0	0	0	0	0	0	0	0	0	0	0	0	0	0	0	0	0	0	0	0	0	0	0	0	0	0	0	0	0	0	0	0	0	0	0	0	0	0	0	1	0	0	0	0	0	0	0	0	0	0	0	0	0	0	0	0	0	0	0	0	0	0	0	0	0	0	0	0	0	0	0	0	0	0	0	0	0	0	0	0	0	0	0	0	0	0	0	0	0	0	0	0	0	0	0	0	0	0	0	0	0	0	0	0	0	0	0	0	0	0	0	0	0	0	0	0	0	0	0	0	0	0	0	0	0	0	0	0	0	0	0	0	0	0	0	0	0	0	0	0	0	0	0	0	0	0	0	0	0	0	1	0	0	0	0	0	0	0	0	0	0	0	0	0	0	0	0	0	0	0	0	0	0	0	0	0	0	0	0	0	0	0	0	0	0	0	0	0	0	0	0	0	0	0	0	0	0	0	0	0	0	0	0	0	0	0	0	0	0	0	0	0	0	0	0	0	0	0	0	0	0	0	0	0	0	0	0	0	0	0	0	0	0	0	0	0	0	0	0	0	0	0	1	0	0	0	0	0	0	0	0	0	0	0	0	0	0	0	0	0	0	0	0	0	0	1	0	0	0	0	0	0	0	0	0	0	0	0	0	0	0	0	0	0	0	0	0	0	0	0	0	0	0	0	0	0	0	0	0	0	0	1	0	0	0	0	0	0	0	0	0	0	0	0	0	0	0	0	0	0	1	0	0	0	0	0	0	0	0	0	0	0	0	0	0	0	0	0	0	0	0	0	0	0	0	0	0	0	0	0	0	0	0	0	0	0	0	0	0	0	0	0	0	0	0	0	0	0	0	0	0	0	0	0	0	0	0	0	0	0	0	0	0	0	0	0	0	0	0	0	0	0	0	0	0	0	0	0	0	0	0	0	0	0	0	0	0	0	0	0	0	0	0	0	0	0	0	0	0	0	0	0	0	0	0	0	0	0	0	0	0	0	0	0	0	0	0	0	0	0	0	0	0	0	0	0	0	0	0	0	0	0	0	0	0	0	0	0	0	0	0	0	0	0	0	0	0	0	0	0	0	0	0	1	0	0	0	0	0	0	0	0	0	0	0	0	0	0	0	0	0	0	0	0	0	0	0	0	0	0	0	0	1	0	0	0	0	0	0	0	0	0	0	0	0	0	0	0	0	0	0	0	0	0	0	0	0	0	0	0	0	0	1	0	0	0	0	0	0	0	0	0	0	0	0	0	0	0	0	0	0	0	0	0	0	0	0	0	0	0	0	0	0	0	0	0	0	0	0	0	0	0	0	0	0	0	0	0	0	0	0	0	0	0	0	0	0	0	0	0	0	0	0	0	0	0	0	0	0	0	0	0	0	0	0	0	0	0	0	0	0	0	0	0	0	0	0	0	0	0	0	0	0	0	0	0	0	0	0	0	0	0	0	0	0	0	0	0	0	0	0	0	0	0	0	1	0	0	0	0	0	0	0	0	0	0	0	0	0	0	0	0	0	0	1	0	0	0	0	0	0	0	1	0	0	0	0	0	0	0	0	0	0	0	0	0	0	0	0	0	0	0	0	0	0	0	0	0	0	0	0	0	0	0	0	0	0	0	0	0	0	0	0	0	0	1	0	1	0	0	0	0	0	0	0	0	0	1	0	0	0	0	0	0	0	0	0	0	0	0	0	0	0	0	0	0	0	0	0	0	0	0	1	0	1	0	0	0	0	0	0	0	0	0	0	0	0	0	0	0	0	0	0	0	0	0	0	0	0	0	0	0	0	0	0	0	0	0	0	0	0	0	0	0	0	0	0	0	1	0	0	0	0	0	0	0	0	0	0	0	0	0	0	0	0	0	0	0	0	0	0	0	0	0	0	0	0	0	0	0	0	0	0	0	0	0	0	0	0	0	0	0	0	0	0	0	0	0	0	0	0	0	0	0	0	0	0	0	0	0	0	0	0	0	1	0	0	0	0	0	0	0	0	0	0	0	0	0	0	0	0	0	0	0	0	0	0	0	0	0	0	0	0	0	0	0	0	0	0	0	0	0	0	0	0	0	0	0	0	0	0	0	0	0	0	0	0	0	0	0	0	0	0	0	0	0	0	0	0	1	1	0	0	0	0	0	0	0	0	0	0	0	0	0	0	0	0	0	0	0	0	0	0	0	0	0	0	0	0	0	0	0	0	0	0	0	0	0	0	0	0	0	0	0	0	0	0	0	0	0	0	0	0	0	0	0	0	0	0	0	0	0	0	0	0	0	0	0	0	0	0	0	0	0	0	0	0	0	0	0	0	0	0	0	0	0	0	0	0	0	0	0	5	0	0	0	0	0	0	0	0	0	0	0	0	0	0	0	0	0	0	0	0	0	0	0	0	0	0	0	0	0	0	0	0	0	0	0	0	0	0	0	0	0	0	1	0	0	0	0	0	0	0	0	0	0	0	0	0	0	0	0	0	0	0	0	0	0	0	0	0	0	0	0	0	0	0	0	0	0	0	0	0	0	0	0	0	0	0	0	0	0	0	0	0	0	0	0	0	0	0	0	0	0	0	0	0	0	0	0	0	0	0	0	0	0	0	0	0	0	0	0	0	0	0	0	0	0	0	0	0	0	0	0	0	0	0	0	0	0	0	0	0	0	0	0	0	0	0	0	0	0	0	0	0	0	0	0	0	0	0	0	0	0	0	0	0	0	0	0	0	0	0	0	0	0	0	0	1	0	0	0	0	0	0	0	0	0	0	0	0	0	0	0	1	0	0	0	0	0	0	0	0	0	0	0	0	0	0	0	0	0	0	0	0	0	0	0	0	0	0	0	0	0	0	0	0	0	0	0	0	0	0	0	0	0	0	0	0	0	0	0	0	0	0	0	0	0	0	0	0	0	0	0	0	0	0	0	0	0	0	0	0	0	0	0	0	0	0	0	0	0	0	0	0	0	0	0	0	0	0	0	0	0	0	0	0	0	0	0	0	0	0	0	0	1	0	0	0	0	0	1	0	1	0	0	0	0	0	0	0	0	0	0	0	0	0	0	0	0	0	0	0	0	0	0	0	0	0	0	0	0	0	0	0	0	0	0	0	0	0	0	0	0	0	0	0	0	0	0	2	0	0	0	0	0	0	0	0	0	0	0	0	0	0	0	0	0	0	0	0	0	0	0	0	0	0	0	0	0	0	0	0	0	0	0	0	0	0	0	0	0	0	0	0	0	0	0	0	0	0	0	0	0	0	0	0	0	0	0	0	0	0	0	0	0	0	0	1	0	0	0	0	0	0	0	0	0	0	0	0	0	0	0	0	0	0	0	0	0	0	0	0	0	0	0	0	0	0	0	1	0	0	0	0	0	0	0	0	0	0	0	0	0	0	0	0	0	0	0	0	0	0	0	0	0	0	0	0	0	0	0	0	0	0	0	0	0	0	0	0	0	0	0	0	0	0	0	0	0	0	0	0	0	0	0	0	0	0	0	0	0	0	0	0	1	0	0	0	0	0	0	0	0	0	0	0	0	0	0	0	0	0	0	0	0	1	0	0	0	0	0	0	0	0	0	0	0	0	0	0	0	0	0	0	0	0	0	0	1	0	0	0	0	0	0	0	1	0	0	0	0	0	0	0	0	0	0	0	0	0	0	0	0	0	0	0	0	0	0	0	0	0	0	0	0	0	0	0	0	0	0	0	0	0	0	0	0	0	0	0	0	0	0	0	0	0	0	0	0	0	0	0	0	0	0	0	0	0	0	0	0	0	0	0	0	0	0	0	0	0	0	0	0	0	0	0	0	0	0	0	0	0	0	0	0	0	0	0	0	0	0	0	0	0	0	0	0	0	1	0	0	0	0	0	0	0	0	0	0	0	0	0	0	0	0	0	0	0	0	0	0	0	0	0	0	0	0	0	0	0	1	0	0	0	0	0	0	0	0	0	0	0	0	0	0	0	0	0	0	0	0	0	0	0	0	0	0	0	0	0	0	0	0	0	0	0	0	0	0	0	0	0	0	0	0	0	0	0	0	0	0	0	0	0	0	0	0	0	0	0	0	0	0	0	0	0	0	0	0	0	0	0	0	0	1	0	0	0	0	0	0	0	0	0	0	0	0	0	0	0	0	0	0	0	0	0	0	0	0	0	0	0	0	0	0	0	0	0	0	0	0	0	0	0	0	0	0	0	0	1	0	1	0	0	0	1	0	0	0	0	0	0	0	0	0	0	0	0	0	0	0	0	0	0	0	0	0	0	0	0	0	0	0	0	0	0	0	0	0	0	0	0	0	0	0	0	0	0	0	1	0	0	0	0	0	0	0	0	0	0	0	0	0	0	0	1	0	0	0	0	0	0	0	0	0	0	0	0	0	0	0	0	0	0	0	0	0	0	0	0	0	0	0	0	0	0	0	0	1	0	0	0	0	0	0	0	0	0	0	0	0	0	0	0	0	0	0	0	0	0	0	0	0	0	0	0	0	0	0	0	0	0	0	0	0	0	2	0	0	0	0	0	0	0	0	0	0	0	0	0	0	0	0	0	0	0	0	0	0	0	0	0	0	0	0	0	0	0	2	0	0	0	0	0	0	0	0	0	0	0	0	0	0	0	0	0	0	0	1	0	0	0	0	0	0	0	0	0	0	0	0	0	0	0	0	0	0	0	0	0	1	0	0	0	0	0	0	0	0	0	0	0	0	0	0	0	0	0	0	0	0	0	0	0	0	0	0	0	0	0	0	0	0	0	0	0	0	0	0	0	0	0	0	0	0	0	0	0	0	0	0	0	0	0	0	1	0	0	0	0	0	0	0	0	0	0	0	0	0	1	0	0	0	0	0	0	0	0	0	0	0	0	0	0	0	0	0	0	0	0	0	0	0	0	0	0	0	0	0	0	0	0	0	0	0	0	0	0	0	0	0	0	0	0	0	0	0	0	1	0	0	0	0	0	0	0	0	0	0	0	0	0	0	0	0	0	0	0	0	0	0	0	0	0	0	0	0	0	0	0	0	0	0	0	0	0	0	0	0	0	0	0	0	0	0	0	0	0	0	0	0	0	0	0	0	0	0	0	0	0	0	0	0	0	0	0	0	0	0	0	0	0	0	0	0	0	0	0	0	0	0	0	0	0	0	0	0	0	0	0	0	0	0	0	0	0	0	0	0	0	0	0	0	0	0	0	0	0	0	0	0	0	0	0	0	0	0	0	0	0	0	0	0	0	0	0	0	0	0	0	0	0	0	0	0	0	0	0	0	0	0	0	0	0	0	0	0	0	0	0	0	0	0	0	0	0	0	0	0	0	0	0	0	0	0	0	0	0	0	0	0	0	0	0	0	0	0	0	0	0	0	0	0	0	0	0	0	0	0	0	0	0	1	0	0	0	0	0	0	0	0	0	0	0	0	0	0	0	0	0	0	0	0	0	0	0	0	0	0	0	0	0	0	0	0	0	0	0	0	0	0	0	0	0	0	0	0	0	0	0	0	0	0	0	0	0	0	0	0	0	0	0	0	0	0	0	0	0	0	0	0	0	0	0	0	0	0	0	0	0	0	0	0	0	0	0	0	0	0	0	0	0	0	0	0	0	0	0	0	0	0	0	0	0	0	0	0	0	0	0	0	0	0	0	1	0	0	0	0	0	0	0	0	0	0	0	0	0	0	0	0	0	0	0	0	0	0	0	0	0	0	0	0	0	0	0	0	0	0	0	0	0	0	0	0	0	0	0	0	0	0	0	0	0	0	0	0	0	0	0	0	0	0	0	0	0	0	0	0	0	0	0	0	0	1	0	0	0	0	0	0	0	0	0	0	0	0	0	0	0	1	0	0	0	0	0	0	0	0	0	0	0	0	0	0	1	0	0	0	0	1	0	0	0	0	0	0	0	0	0	0	0	0	0	0	0	0	0	0	0	0	0	0	0	0	0	0	0	0	0	0	0	0	0	1	0	0	0	0	0	0	0	0	0	0	0	0	0	0	0	0	0	0	0	0	0	0	0	0	0	0	0	0	0	0	0	0	0	0	0	0	0	0	0	0	0	0	0	0	0	0	0	0	0	0	0	0	0	0	0	0	0	0	0	0	0	0	0	0	0	0	0	0	0	0	0	0	0	0	0	0	0	0	0	0	0	0	0	0	0	0	0	0	0	0	1	0	0	0	0	0	0	0	0	0	0	0	0	0	0	0	0	0	0	0	0	0	0	0	0	0	0	0	0	0	0	0	0	0	0	0	0	0	0	0	0	0	0	0	0	0	0	0	0	0	0	0	0	0	0	0	0	0	0	0	0	0	0	0	0	0	0	0	0	0	0	0	2	0	0	0	0	0	0	0	0	0	0	0	0	0	0	0	0	0	0	0	0	1	0	0	0	0	0	0	0	0	0	0	0	0	0	0	0	0	0	0	0	0	0	0	0	0	0	0	0	0	0	0	0	0	0	0	0	0	0	0	0	0	0	0	0	0	0	0	0	0	0	0	0	0	0	0	0	0	0	0	0	0	0	0	0	0	0	0	0	0	0	0	0	0	0	0	0	0	0	0	0	0	0	0	0	0	0	0	0	0	0	0	0	0	0	0	0	1	0	0	0	0	0	0	0	0	0	0	0	0	0	0	0	0	0	0	0	0	0	0	3	0	0	0	0	0	0	0	0	0	0	0	0	0	0	0	0	0	0	0	0	0	0	0	1	0	0	0	0	0	0	0	0	0	0	0	0	1	0	0	0	0	0	0	0	0	0	0	0	0	0	0	0	0	0	0	0	0	0	0	0	0	0	0	0	0	0	0	0	0	0	0	0	0	0	0	0	0	0	0	0	0	0	0	0	0	0	0	0	0	0	0	0	0	0	0	0	0	0	0	0	0	0	0	1	0	1	0	5	0	0	0	0	0	0	0	0	1	0	0	2	0	0	0	0	0	0	0	0	0	0	0	0	0	0	0	0	0	0	0	0	0	0	0	0	0	0	0	0	0	0	0	0	0	0	0	0	0	0	0	0	0	0	0	0	1	0	0	0	0	0	0	0	0	0	0	0	0	0	0	0	1	0	0	0	0	0	0	0	0	1	0	0	0	0	0	0	0	0	0	0	0	1	0	0	0	0	0	0	0	0	0	0	0	0	0	0	0	0	0	0	0	0	0	0	0	0	0	0	0	0	0	0	0	0	0	0	1	0	0	0	0	0	0	0	0	0	0	0	0	0	0	0	0	1	0	0	0	0	0	0	0	0	0	0	0	0	0	0	0	0	0	0	0	0	0	0	0	0	0	0	0	0	0	0	0	0	0	0	0	0	1	0	0	0	0	0	0	0	0	0	0	0	0	0	0	0	0	0	0	0	0	0	0	0	0	0	0	0	0	0	0	0	0	0	0	0	0	0	0	0	0	0	0	0	0	0	0	0	0	0	0	0	0	0	0	0	0	0	0	0	1	0	0	0	0	0	0	0	0	0	0	0	0	0	0	0	0	0	1	0	0	0	0	0	0	0	0	0	0	0	0	0	0	0	0	0	0	0	0	0	0	0	0	0	0	0	0	0	0	0	0	0	0	0	0	0	0	0	0	0	0	0	0	0	0	0	0	0	0	0	0	0	0	0	0	0	0	0	0	0	0	0	0	0	0	1	0	0	0	0	0	0	0	0	0	0	0	0	0	0	0	0	0	0	0	0	0	0	0	0	0	0	0	0	0	0	0	0	0	0	0	0	1	0	0	0	0	0	0	0	0	0	0	0	0	0	0	0	0	0	0	0	0	0	0	0	0	0	0	0	0	0	0	0	0	0	0	0	0	0	0	0	0	0	0	0	0	0	0	0	0	0	0	0	0	0	0	0	0	0	0	0	0	0	0	0	0	0	0	0	0	0	0	0	0	0	0	0	0	0	0	0	0	0	0	0	0	0	0	0	0	0	0	0	0	0	0	0	0	0	0	0	0	0	0	0	0	0	0	0	0	0	0	0	0	0	0	0	0	0	0	0	0	0	0	0	0	0	0	0	0	0	0	0	0	0	0	0	0	0	0	0	0	0	0	0	0	0	0	0	0	0	0	0	0	0	0	0	0	0	0	0	0	0	0	0	0	0	0	0	0	0	0	0	0	0	0	0	0	0	0	0	0	0	0	0	0	0	0	0	0	0	0	0	0	0	0	0	0	0	0	0	0	0	0	0	0	0	0	0	0	0	0	0	0	0	0	0	0	0	0	0	0	0	0	0	0	0	0	0	0	0	0	0	0	0	0	0	0	1	0	0	0	0	0	0	0	0	0	0	1	0	0	0	0	0	4	0	0	0	0	0	0	0	0	0	0	0	0	0	0	0	0	0	0	0	0	0	0	0	0	0	1	0	0	0	0	0	0	0	0	0	0	0	0	0	0	0	0	0	0	0	0	0	0	0	0	0	0	0	0	0	0	0	0	0	0	0	0	0	0	0	0	0	0	0	0	0	0	0	0	0	0	0	0	0	0	0	0	0	0	0	0	0	0	0	0	0	0	0	0	0	0	0	0	0	0	0	0	0	0	0	0	0	0	0	0	0	0	0	0	0	0	0	0	0	0	0	0	0	0	0	0	0	0	0	0	0	0	1	0	0	0	0	0	0	0	0	0	0	0	0	0	1	0	0	0	0	0	0	0	0	0	1	0	0	0	0	0	0	0	0	0	0	0	0	0	0	0	0	0	0	0	0	0	0	0	0	0	0	0	0	0	0	0	0	0	0	0	0	0	0	0	0	0	0	0	0	0	0	1	0	0	0	0	0	0	0	0	0	0	0	0	0	0	0	0	0	0	0	0	0	0	0	0	0	0	0	0	0	0	0	0	0	0	0	0	0	0	5	1	0	0	0	0	0	0	0	0	0	0	0	0	0	0	0	0	0	0	0	0	0	0	0	0	0	0	0	0	0	0	0	0	0	0	0	0	0	0	0	0	0	0	0	0	0	0	0	0	0	0	0	0	0	0	0	0	0	0	0	0	0	0	0	0	0	0	0	0	0	0	0	0	0	0	0	0	0	0	0	0	0	0	0	0	0	0	0	0	0	0	0	0	0	0	0	0	0	0	0	0	0	0	0	0	2	0	0	0	1	0	0	0	0	0	0	0	0	0	0	0	0	0	0	0	0	0	0	0	0	0	0	1	0	0	0	0	0	0	0	0	0	0	0
N0.HOG0004870	0	0	0	0	1	0	0	0	0	0	0	0	1	0	0	0	0	0	0	0	0	0	0	0	0	0	1	0	0	0	0	0	0	1	0	0	0	0	0	0	0	0	0	0	0	0	0	0	0	0	0	0	0	0	0	0	0	0	0	0	0	0	0	0	0	0	0	0	1	0	0	1	1	0	0	0	0	0	1	0	0	0	0	0	0	0	0	0	2	1	0	0	0	0	1	0	0	0	0	0	0	0	0	0	0	0	0	0	0	0	0	1	0	0	0	0	0	0	0	0	0	0	0	0	0	0	0	0	0	0	1	0	0	1	0	0	0	0	0	0	0	0	0	0	0	0	0	0	0	0	0	0	0	0	1	0	1	0	0	0	0	1	0	0	0	0	0	0	0	0	0	0	0	0	0	0	0	0	0	1	0	0	0	0	1	1	0	1	0	0	0	1	0	0	0	0	0	0	0	0	0	1	0	1	0	0	0	0	0	0	1	0	0	0	0	0	0	0	0	2	0	0	0	0	0	0	0	1	0	0	0	1	0	0	0	0	0	0	0	0	0	0	0	0	0	0	1	0	0	0	0	1	0	0	0	0	0	0	0	0	1	0	0	0	0	0	1	0	0	1	0	0	0	0	0	0	0	0	0	0	0	0	0	0	0	0	0	0	0	0	0	0	0	0	0	0	0	0	0	0	0	0	0	0	0	0	0	0	0	0	0	1	0	0	0	0	0	0	0	0	0	1	0	0	0	0	0	0	0	0	4	0	0	0	0	0	1	0	0	0	1	0	0	0	0	0	0	0	0	0	0	0	0	0	0	0	0	0	0	0	0	0	0	0	2	0	0	0	0	0	0	0	0	0	0	0	0	1	0	0	0	0	0	0	0	0	0	0	0	0	0	1	0	0	0	0	0	0	0	0	0	0	0	0	0	0	0	1	0	0	0	1	0	0	0	0	0	0	0	0	0	0	0	0	0	0	0	0	0	0	0	0	0	0	0	0	0	0	0	0	0	0	0	0	0	0	0	0	0	0	0	0	0	0	2	0	0	0	0	0	0	0	1	0	1	0	0	0	1	2	0	0	0	0	0	0	1	0	0	0	0	0	1	0	0	0	0	0	0	1	0	0	0	0	0	0	0	0	0	0	0	0	0	0	0	1	0	0	0	0	0	0	0	0	0	0	0	0	0	0	0	0	0	0	0	0	0	0	0	0	0	0	0	0	0	0	1	0	0	0	0	0	0	0	0	0	0	0	1	1	0	0	0	0	0	0	0	0	0	1	0	0	0	1	1	2	0	0	1	0	0	0	0	0	0	0	0	0	0	0	0	0	0	0	0	0	0	0	0	0	0	0	0	0	0	0	0	0	0	0	0	0	0	0	0	1	0	0	0	0	0	0	0	0	0	0	0	0	0	0	0	0	0	1	0	0	0	0	0	1	0	0	0	0	0	0	0	0	0	0	0	0	0	0	0	0	1	0	0	0	0	0	0	0	0	2	0	1	0	0	0	0	0	0	0	0	0	0	0	0	0	0	0	0	0	0	0	0	0	0	0	0	0	0	0	0	0	0	0	0	0	0	0	0	0	1	0	0	0	0	0	0	0	1	0	0	0	0	0	0	0	0	0	0	0	0	0	0	2	0	0	0	0	0	0	0	0	1	0	0	0	0	0	0	0	0	0	0	1	0	0	0	0	0	0	1	0	0	0	0	0	0	0	0	0	0	1	0	0	0	0	0	0	0	0	0	0	0	0	0	0	0	0	0	0	0	0	1	0	0	2	0	1	0	1	0	0	0	0	0	0	0	0	0	0	0	0	0	0	0	0	1	0	0	0	0	0	0	0	0	0	0	0	0	0	0	0	0	0	0	1	0	0	0	0	0	0	0	0	0	0	0	0	0	0	0	0	0	0	0	0	0	0	0	0	0	0	0	0	0	1	0	0	0	0	1	0	0	0	0	0	0	0	0	0	0	0	0	0	0	1	0	0	0	0	0	0	0	0	2	0	0	1	0	0	0	0	0	0	0	0	0	0	0	0	0	0	0	0	0	0	0	0	0	0	0	0	0	0	0	0	0	0	0	0	0	0	0	0	0	1	0	0	1	0	0	0	0	2	0	0	0	0	0	1	0	0	0	0	0	0	0	0	0	1	0	0	0	3	0	0	0	0	0	0	0	0	0	0	0	0	0	0	0	1	0	0	0	0	0	2	0	0	0	0	1	0	0	0	0	0	0	0	0	0	0	0	0	0	0	0	0	0	0	0	0	0	0	0	0	0	0	0	1	0	0	0	0	0	0	0	0	0	0	0	0	0	0	0	0	0	0	0	2	0	0	0	0	0	0	0	0	0	1	0	0	0	0	0	0	0	0	0	0	0	0	0	0	0	0	0	1	0	0	0	0	0	0	0	0	0	0	0	0	0	0	0	0	0	0	0	0	0	0	0	2	0	0	0	0	0	0	0	0	0	0	0	0	1	0	0	0	0	0	0	0	0	0	1	0	1	0	0	0	0	0	0	0	0	0	0	0	0	0	0	0	0	0	0	0	0	3	0	0	0	0	0	0	0	0	0	0	0	0	0	0	0	0	0	0	0	0	0	0	0	0	0	0	0	0	1	0	0	0	0	1	0	0	0	0	0	0	0	0	0	0	0	0	0	0	0	0	0	0	0	0	0	0	0	0	0	0	0	0	0	1	0	0	1	0	1	0	0	0	0	0	0	0	0	0	0	0	0	0	1	0	0	1	1	0	0	0	0	0	0	0	0	0	0	0	0	0	0	0	0	0	0	0	0	0	0	0	0	0	0	1	0	0	0	0	0	0	0	0	0	0	0	0	0	0	0	0	0	0	0	0	2	0	0	0	0	0	0	0	0	0	0	0	1	0	0	0	0	1	0	0	0	0	0	0	0	1	0	0	0	0	1	0	0	0	0	0	0	0	0	0	0	0	0	0	0	0	0	0	0	0	0	0	1	0	0	0	0	0	1	0	0	0	0	0	0	0	1	0	0	0	0	0	0	0	2	0	0	0	0	0	0	0	0	0	0	0	0	0	0	2	0	0	0	0	0	0	0	0	0	1	1	0	0	0	0	0	0	0	0	0	0	0	1	0	0	0	0	1	0	0	0	0	2	0	0	0	0	0	0	1	0	0	0	0	0	0	0	0	0	0	1	1	0	0	0	0	0	0	0	0	0	0	0	0	0	0	0	0	0	0	0	0	0	0	0	0	0	0	0	0	0	0	0	0	0	0	0	0	0	0	0	0	0	0	0	1	0	0	0	0	0	0	0	0	0	0	1	0	0	0	0	0	0	0	1	0	0	0	0	0	0	0	1	0	0	0	2	0	0	0	0	0	0	0	0	0	0	0	0	0	1	0	0	0	0	0	0	0	0	0	0	0	0	0	0	0	0	0	0	0	0	0	0	0	0	0	0	0	0	1	0	0	0	0	0	1	0	2	0	1	0	0	0	0	0	0	0	0	1	0	0	0	0	0	2	0	0	0	0	0	0	0	0	0	0	0	0	0	0	0	0	0	0	0	1	0	0	0	1	0	0	0	0	0	0	0	0	0	0	0	0	0	0	1	0	0	0	0	0	0	0	0	0	0	1	0	1	0	1	1	0	0	0	0	0	0	0	0	0	0	0	0	0	0	0	0	0	0	0	0	0	0	0	0	0	0	0	0	0	0	0	0	0	0	0	1	0	0	0	0	0	0	1	0	0	0	0	0	0	0	0	0	0	0	0	0	0	0	0	0	0	0	0	0	0	0	0	0	0	0	0	0	0	0	0	0	0	0	0	0	0	0	0	0	2	0	0	0	0	0	0	0	0	0	0	0	0	0	0	0	0	0	0	0	0	0	0	0	1	0	0	0	0	0	0	0	0	0	0	0	0	0	0	0	0	0	1	0	0	0	0	0	0	1	0	0	1	0	0	0	0	0	0	0	0	0	0	0	0	2	0	0	0	0	0	0	0	1	0	0	0	0	0	1	0	0	0	0	0	0	0	0	0	0	0	0	0	0	0	0	0	0	0	0	0	0	0	0	0	0	0	0	0	0	0	0	0	0	0	0	0	0	0	0	0	0	0	0	0	0	0	1	0	0	0	0	0	0	0	0	0	0	0	0	0	0	0	0	0	0	0	0	0	0	0	0	0	0	0	0	0	0	0	0	0	0	0	2	0	0	0	1	0	0	0	0	0	1	0	0	0	0	1	0	0	0	0	0	0	0	0	2	0	0	0	0	0	0	0	0	0	0	0	0	1	0	0	0	0	0	1	0	0	1	0	1	0	0	0	0	0	0	0	0	0	0	0	1	0	0	0	1	0	0	0	0	0	0	0	0	0	0	0	0	0	0	0	0	0	0	0	0	0	0	0	0	0	0	1	0	0	0	0	1	0	0	0	0	0	0	0	0	0	0	0	0	0	0	0	0	0	0	0	0	0	0	0	0	0	0	0	0	0	0	1	0	0	0	0	0	1	0	0	0	0	0	0	0	0	0	0	0	0	0	0	0	0	0	0	0	0	0	0	0	1	0	0	0	0	0	0	0	0	0	0	1	0	0	0	0	0	0	0	0	0	0	0	0	0	0	0	0	1	0	0	0	0	0	0	0	0	0	0	0	0	0	0	0	0	0	0	0	0	0	0	2	0	0	0	1	0	0	0	0	0	0	0	0	0	0	0	0	0	0	1	1	0	0	0	0	0	0	0	0	0	0	0	0	2	0	0	0	0	0	0	0	0	0	0	0	0	1	0	0	0	1	0	0	0	0	0	0	0	0	1	0	1	0	0	0	0	0	0	1	0	0	1	0	1	0	0	0	0	1	0	0	0	0	0	0	0	0	0	0	0	1	0	0	0	0	0	0	0	0	0	0	0	0	0	0	0	0	0	0	0	0	0	0	0	0	1	0	0	0	0	0	0	0	0	0	0	0	0	0	0	0	0	0	0	0	0	0	0	0	0	0	0	0	0	0	0	0	1	0	0	0	0	0	0	0	0	0	0	0	2	0	0	2	0	0	0	0	0	0	0	0	0	1	0	0	0	0	0	0	0	0	0	0	1	0	0	0	0	0	0	0	0	0	0	0	0	0	0	0	0	0	0	0	0	0	0	0	0	0	0	0	0	0	0	0	0	0	0	0	0	0	0	0	0	0	0	0	0	0	0	0	0	0	1	0	0	1	0	0	0	0	0	0	0	0	0	0	0	0	0	0	0	0	0	0	0	0	0	0	0	0	0	0	0	0	0	0	0	0	0	0	0	0	0	0	0	0	0	0	0	0	0	0	1	0	0	0	0	0	0	1	0	0	0	0	0	0	0	0	0	0	0	0	1	0	0	0	0	0	0	0	2	0	0	0	0	0	0	0	0	0	0	1	0	0	0	0	0	1	0	0	0	0	0	0	0	0	0	0	0	0	0	0	0	0	0	0	0	1	1	0	0	0	0	0	0	0	0	0	0	0	0	0	0	0	0	0	0	0	0	0	0	0	0	0	0	0	0	0	0	0	0	0	0	0	0	0	0	0	0	0	0	0	0	0	1	0	1	0	0	0	0	0	0	0	0	0	0	0	0	0	0	0	0	0	0	0	0	0	0	0	0	0	0	0	0	0	0	0	0	0	0	0	0	0	0	0	0	1	0	0	0	0	0	0	0	1	0	2	0	1	0	0	0	0	0	0	0	0	0	0	0	0	0	1	0	0	0	0	0	0	0	0	0	0	1	0	1	0	0	0	0	0	0	0	1	1	0	0	0	0	0	0	0	0	0	1	0	0	0	1	0	0	0	0	0	0	0	0	0	1	1	0	0	0	0	0	0	0	1	1	0	0	0	0	0	0	0	0	0	0	0	1	0	0	0	0	0	0	0	1	0	0	0	0	0	0	0	0	0	0	0	0	0	0	0	1	1	0	0	0	0	1	0	0	0	0	1	0	0	0	0	0	0	0	0	0	0	0	1	0	1	0	0	0	0	1	0	0	0	0	0	0	1	0	0	0	0	0	0	0	0	1	0	0	0	0	0	0	0	0	0	0	0	0	0	0	0	0	0	0	0	0	0	0	0	0	0	0	0	0	0	0	0	2	0	0	0	0	0	0	0	0	0	5	0	0	0	0	0	0	0	0	0	0	0	0	0	1	0	0	0	1	0	0	0	0	0	0	0	0	1	0	0	0	0	0	0	0	0	0	0	0	0	0	3	0	0	0	0	0	0	0	1	0	0	0	1	0	0	1	0	0	1	0	0	2	0	0	1	0	1	0	0	0	0	0	0	0	0	0	0	0	0	0	0	0	0	0	0	0	0	0	0	0	0	0	0	0	0	0	0	0	0	0	0	0	0	0	0	0	0	0	1	0	0	0	0	0	0	0	0	1	0	1	0	0	0	0	0	0	0	0	0	0	0	0	0	0	0	0	0	0	0	0	0	0	1	0	0	0	0	0	0	0	0	0	0	0	0	0	0	0	0	0	0	0	0	0	0	0	0	0	0	0	0	0	0	0	0	0	0	1	0	0	0	0	0	0	0	0	0	0	0	0	0	0	0	0	0	0	0	0	0	0	0	0	0	1	0	0	0	0	1	0	0	0	0	0	0	0	1	1	0	0	0	0	0	0	1	0	0	0	0	0	0	0	0	0	1	1	0	0	0	0	0	0	0	0	0	2	0	0	0	0	0	0	0	0	0	0	0	0	0	0	0	0	1	0	0	0	0	0	0	0	0	0	0	0	0	1	0	0	0	0	0	0	0	0	0	0	0	0	0	0	0	0	0	0	0	0	0	0	0	0	2	0	0	0	0	0	0	0	0	0	0	0	0	1	0	0	0	0	1	0	0	1	0	0	0	0	0	0	0	0	0	0	0	1	0	1	0	0	0	0	0	0	0	0	1	0	0	0	0	0	0	0	1	0	0	0	0	0	1	0	0	0	0	0	0	0	1	0	0	0	0	0	0	0	1	0	0	0	0	0	0	0	0	0	1	0	0	0	0	0	0	0	1	0	0	0	0	0	0	0	0	0	0	0	0	0	0	0	0	0	0	0	0	0	0	0	0	0	0	0	0	0	0	1	0	0	0	1	0	0	0	0	0	0	1	0	0	1	0	0	0	1	0	0	0	0	0	0	0	0	0	0	0	0	0	0	0	2	0	0	0	0	0	0	0	1	0	0	0	0	0	0	0	0	0	0	0	0	0	0	0	0	1	1	0	0	0	0	0	0	0	0	0	0	0	0	0	1	0	0	0	0	0	0	0	0	0	0	0	1	0	0	0	0	0	0	0	0	0	1	0	0	0	0	0	0	0	0	1	0	0	0	0	0	0	0	0	0	0	0	1	0	0	0	0	1	0	0	0	0	0	0	0	0	0	0	0	0	1	0	0	0	0	0	0	0	0	0	0	0	0	0	0	0	0	0	0	0	0	0	1	1	0	0	0	0	0	0	0	0	0	0	0	0	0	0	0	0	0	0	0	0	0	2	0	0	0	0	0	0	0	0	0	0	0	0	0	0	0	0	0	1	0	0	0	0	0	0	2	0	1	0	0	0	0	0	0	0	0	0	0	0	0	0	0	0	0	0	0	0	0	0	0	0	0	0	0	0	0	0	1	0	0	0	0	1	0	0	0	0	0	0	0	0	0	0	0	0	1	0	0	0	0	0	0	0	0	0	0	0	0	0	0	0	0	0	0	0	0	0	0	0	0	0	0	0	0	0	0	0	0	1	0	0	0	1	0	0	0	0	0	0	0	0	0	0	0	0	0	1	0	0	1	0	0	1	0	0	0	0	0	0	0	0	0	0	0	0	0	0	0	0	0	0	0	0	0	0	0	0	0	0	0	0	1	0	0	0	0	0	0	0	0	0	0	0	0	0	0	0	2	0	0	0	0	0	0	0	0	0	0	0	0	0	0	0	0	0	0	0	0	0	0	0	0	0	0	0	0	0	0	0	0	0	0	0	0	0	0	0	0	0	0	0	0	0	0	1	0	0	0	0	0	0	0	0	0	0	0	0	0	0	0	0	0	0	0	0	0	0	0	0	0	0	0	0	0	0	0	0	0	0	0	0	0	0	1	0	0	0	0	0	1	0	0	0	0	0	0	0	0	0	0	0	0	0	2	0	0	0	0	0	0	0	0	0	0	0	0	0	0	0	0	0	2	0	0	0	0	0	0	0	0	0	0	0	0	0	0	1	0	0	0	0	0	0	0	0	0	0	0	0	2	0	0	0	0	0	1	0	0	0	0	0	0	0	0	0	0	0	0	1	2	0	0	0	0	0	0	0	0	0	0	0	0	0	0	0	0	0	0	0	0	0	0	0	0	0	0	0	0	0	0	0	0	0	0	0	0	0	0	0	1	0	0	0	0	0	0	1	0	0	0	0	0	0	0	0	0	0	0	0	0	0	0	0	0	0	0	0	0	0	0	0	0	1	0	0	0	0	0	0	1	0	0	0	0	2	0	0	0	0	0	1	0	0	0	0	0	0	1	0	0	0	0	0	0	0	3	0	0	0	0	1	0	0	0	0	0	0	0	0	0	0	0	0	0	0	0	0	0	0	0	0	0	0	0	1	0	0	0	0	0	0	0	0	0	0	0	0	1	0	0	0	0	0	0	0	0	0	0	0	0	1	0	0	0	0	0	0	0	0	0	0	0	0	0	0	0	0	0	0	0	0	0	0	0	0	0	0	0	0	0	0	0	0	0	0	0	0	0	0	0	0	0	0	0	1	0	0	0	0	0	0	0	0	0	0	1	0	0	0	0	0	0	0	0	0	0	0	0	0	0	0	0	0	0	0	0	0	0	0	0	0	0	0	0	0	0	0	0	0	0	0	0	0	0	0	0	0	0	0	0	1	0	0	1	1	0	0	0	0	0	0	0	0	0	0	0	0	1	0	0	0	0	0	0	1	0	0	0	0	0	1	0	0	0	0	0	0	0	0	0	0	0	0	0	0	0	0	0	0	1	0	0	0	0	0	0	0	0	0	0	0	0	0	0	0	0	0	1	1	0	0	0	0	0	0	0	0	0	0	0	0	0	0	0	0	0	0	0	0	0	0	0	0	0	0	0	0	0	0	1	0	0	0	0	0	0	2	0	0	0	0	0	0	0	0	0	0	0	0	0	0	0	0	0	0	0	0	0	0	0	0	0	0	0	0	1	0	0	0	0	0	0	0	0	0	0	2	0	0	0	0	0	0	1	0	0	0	0	0	0	0	1	0	0	0	0	0	0	0	0	0	0	0	0	0	0	0	1	0	1	0	0	0	0	0	0	0	0	0	0	0	0	0	0	0	0	0	0	0	0	0	1	1	0	0	1	0	0	0	0	0	0	0	0	0	0	0	1	1	0	0	0	0	0	0	0	0	2	1	0	0	0	0	0	1	0	0	0	0	0	0	0	0	1	0	0	0	0	0	0	0	0	2	0	0	0	1	0	0	0	1	0	0	0	0	0	0	1	0	0	0	0	1	0	0	0	0	0	0	0	0	0	0	0	1	0	0	0	0	0	0	0	0	0	2	0	0	0	0	0	0	0	0	0	0	0	0	0	0	0	0	0	0	0	0	0	0	0	0	0	0	0	0	0	0	0	1	0	0	0	0	0	0	1	0	0	0	0	0	0	0	0	0	0	0	0	0	0	0	0	0	0	0	0	0	0	0	0	0	0	0	0	0	0	1	0	1	0	0	0	0	0	0	1	2	0	0	0	0	0	0	1	0	0	0	0	0	0	0	0	0	0	0	0	0	0	0	0	0	0	0	0	0	0	0	0	0	0	0	0	0	0	0	0	0	0	0	1	0	0	0	0	0	0	0	0	0	0	1	0	0	0	0	0	0	0	0	0	0	0	0	0	0	0	0	1	0	0	0	0	0	0	0	0	0	0	0	0	0	0	0	0	0	0	0	0	0	0	0	0	0	0	0	0	0	2	0	1	0	0	1	0	0	0	0	0	0	0	0	0	0	0	0	0	0	0	0	0	0	0	0	0	0	0	0	0	1	0	0	0	0	0	0	0	0	0	0	0	0	0	0	0	0	0	0	0	0	0	0	0	0	0	0	0	0	0	0	0	0	0	0	0	0	0	1	0	0	0	1	0	1	0	0	0	0	0	0	0	0	0	0	0	2	0	0	0	1	0	0	0	0	0	0	0	0	0	0	0	0	1	1	0	0	0	0	0	0	0	0	0	0	0	0	0	0	0	0	0	0	0	0	0	0	0	0	0	0	0	0	0	0	0	0	0	0	0	0	0	0	0	0	0	0	0	0	0	0	0	0	0	0	0	0	0	0	0	0	0	0	1	0	0	0	0	0	0	0	0	0	0	0	0	0	0	0	0	0	0	1	0	0	0	0	0	0	0	0	0	1	0	1	0	0	0	0	0	0	0	0	0	1	0	0	0	0	0	1	0	0	0	0	1	0	0	0	0	0	0	0	0	0	0	1	0	0	0	0	0	0	1	0	2	0	0	0	0	0	0	0	0	0	0	0	1	0	0	0	0	0	0	0	0	0	0	0	0	0	0	0	1	0	0	0	0	0	0	0	0	0	0	0	0	0	0	0	0	0	0	0	0	0	0	1	0	0	0	0	0	0	0	0	0	0	0	0	0	0	0	0	0	0	0	0	1	0	0	0	0	0	0	0	0	0	0	0	0	0	0	0	0	0	0	0	1	0	0	0	0	0	0	0	0	0	0	0	0	0	0	0	0	0	0	0	0	0	0	0	0	0	0	0	0	0	0	0	0	0	0	0	0	0	0	0	0	0	0	0	0	0	0	0	0	0	0	0	1	0	0	0	0	0	0	0	0	0	0	0	0	0	0	0	0	0	0	0	1	0	0	0	0	1	0	0	0	0	0	0	0	0	0	0	0	0	0	0	0	0	0	0	0	0	0	0	0	0	0	0	0	0	0	0	0	0	0	0	0	0	0	0	0	0	0	0	0	0	0	0	0	0	0	0	1	0	0	0	0	0	0	0	0	0	0	0	1	0	0	2	0	0	0	1	0	0	0	0	0	0	0	0	0	0	0	0	0	0	0	0	0	0	0	0	0	0	0	0	0	0	0	0	0	0	0	1	0	0	0	1	0	0	0	0	0	0	0	0	0	0	0	0	0	0	0	0	0	0	0	0	0	0	0	0	1	0	0	0	0	0	0	0	0	0	0	0	0	0	0	1	0	1	1	0	0	0	0	0	0	0	0	0	0	0	0	0	0	0	0	0	0	0	0	1	0	0	1	0	0	0	0	0	0	0	0	0	0	0	0	0	0	0	0	1	0	0	0	0	0	0	0	0	0	0	0	0	0	1	0	0	0	0	0	0	0	0	0	0	0	0	1	1	0	0	0	0	0	0	0	0	0	0	0	0	0	0	0	0	0	0	0	1	0	0	0	0	0	0	0	0	0	0	0	0	0	0	0	0	0	0	0	0	0	0	2	0	0	0	0	1	0	0	0	0	0	0	0	0	0	1	0	0	0	0	0	0	0	0	0	0	0	1	0	0	0	0	0	0	0	0	0	0	0	0	1	0	0	0	0	0	0	0	0	0	0	0	0	3	0	0	0	0	2	0	0	0	0	0	0	0	0	0	0	0	0	0	0	0	0	0	0	0	0	0	0	1	0	0	0	0	0	0	0	0	0	1	0	0	0	0	0	0	1	0	0	0	0	0	0	0	0	0	0	0	0	0	0	0	0	0	0	0	0	0	0	0	0	1	0	0	0	0	0	0	0	0	0	0	0	0	0	0	2	0	0	0	1	0	0	0	0	0	0	0	0	0	0	0	0	0	0	0	0	0	0	0	0	0	0	0	0	1	0	0	0	1	0	0	0	0	0	0	0	0	0	0	0	0	0	0	3	0	0	0	0	0	0	0	0	1	0	0	0	0	0	0	1	0	0	0	0	0	0	0	0	0	0	0	0	0	0	0	0	0	0	0	0	0	0	0	0	0	0	0	0	0	0	0	4	5	0	0	0	0	0	0	0	0	0	0	0	0	0	0	0	0	0	0	0	0	0	0	0	0	0	0	0	0	0	0	0	0	0	0	1	2	0	1	0	0	0	0	0	0	0	0	0	0	0	0	0	0	0	0	0	0	0	2	0	0	0	2	1	1	1	0	0	0	0	0	0	0	1	1	0	0	0	0	0	0	0	0	0	0	0	0	0	0	1	0	0	0	0	0	0	0	0	0	0	0	0	0	0	0	0	0	0	0	0	0	0	0	0	0	0	0	0	0	0	0	1	0	1	0	0	0	0	0	0	0	0	0	0	1	0	0	0	0	0	0	0	1	0	0	0	0	1	0	0	0	0	1	0	0	0	0	0	0	1	0	0	0	0	0	0	0	1	0	1	0	0	0	0	0	0	0	0	0	0	0	0	0	0	0	0	0	0	0	0	0	0	3	0	0	0	0	0	0	0	0	1	0	1	0	0	0	0	0	2	0	0	0	0	0	0	0	0	0	1	0	0	0	0	0	0	0	0	0	0	0	0	0	0	0	0	0	0	0	0	0	0	0	0	0	1	0	0	0	0	0	0	0	0	0	0	0	0	0	0	0	0	0	1	0	0	0	0	0	0	0	0	1	0	0	2	0	0	0	0	0	0	0	0	0	0	0	0	0	0	0	0	0	0	0	0	0	0	0	0	0	0	0	0	0	0	0	0	0	0	0	0	0	0	1	0	0	0	0	0	0	0	0	0	0	0	0	0	0	0	0	0	0	0	0	0	0	0	0	0	0	0	0	0	0	0	0	0	0	0	1	1	0	0	0	0	0	0	0	0	0	0	0	0	0	0	0	0	0	0	0	0	0	0	1	0	0	1	0	0	0	0	0	0	0	1	0	0	0	0	0	0	0	0	0	0	0	0	0	0	0	0	0	0	0	0	0	1	0	0	0	0	0	0	0	0	0	0	0	0	0	0	0	0	0	0	0	0	0	1	0	1	0	0	0	0	0	0	0	0	0	0	2	0	0	0	0	0	1	0	0	0	0	0	0	0	0	0	0	0	0	0	0	0	0	0	0	0	0	0	0	0	0	0	2	0	0	0	0	0	0	1	0	0	1	0	0	0	0	0	0	0	0	0	0	0	0	0	0	0	0	0	0	0	0	0	0	0	0	0	0	0	0	0	0	0	0	0	0	0	0	0	0	0	0	0	0	0	0	0	0	0	0	0	0	0	0	0	0	0	0	0	0	0	0	0	0	0	0	0	0	0	0	1	1	0	0	0	0	0	0	0	0	0	0	0	0	0	0	0	0	0	0	0	1	0	0	0	0	0	0	0	0	0	0	0	0	0	0	0	0	0	0	0	0	0	0	0	0	1	0	0	0	0	0	0	0	0	0	0	0	0	0	1	0	0	0	0	0	0	0	0	0	0	0	0	0	0	0	0	0	0	0	0	0	0	0	0	0	0	0	0	0	0	0	0	0	1	0	0	0	0	0	0	0	0	0	0	0	0	0	0	0	0	0	0	1	0	0	0	1	0	0	0	0	0	0	1	0	1	0	2	0	0	0	0	0	0	0	0	1	0	0	0	0	0	0	0	0	0	0	0	0	0	0	2	0	0	0	0	0	2	0	0	0	0	0	0	0	0	0	0	0	0	0	0	0	0	0	0	0	1	0	0	0	0	0	0	1	1	0	0	0	0	0	0	0	0	0	2	0	0	0	0	1	1	1	0	0	0	0	1	0	0	0	0	1	0	0	1	0	0	0	0	0	0	0	0	0	0	0	0	0	0	1	0	0	0	0	0	0	0	0	0	0	1	0	0	1	0	0	0	1	0	0	0	0	0	1	0	0	0	0	0	1	0	0	0	0	2	0	0	0	0	0	1	0	0	0	0	0	0	1	0	1	0	0	0	1	0	0	1	0	0	0	0	0	0	0	0	0	0	0	0	5	1	0	0	0	0	0	0	0	0	0	0	0	0	0	0	0	0	0	0	0	0	0	0	0	0	0	1	0	0	1	0	0	0	0	0	0	0	0	0	0	0	0	0	0	0	0	0	0	0	0	0	0	0	0	0	0	1	2	0	0	0	1	0	0	0	0	0	0	0	0	0	0	0	0	0	0	0	0	0	0	1	0	0	0	0	0	0	0	0	0	0	0	0	0	0	1	0	0	0	0	0	0	0	0	0	0	1	0	0	0	0	0	0	0	1	0	0	0	1	0	0	0	0	0	0	0	0	0	0	0	1	0	0	0	0	0	0	0	0	0	0	0	0	0	0	0	0	0	0	0	0	0	0	0	0	0	0	0	0	0	0	0	0	0	0	0	0	0	0	0	0	0	0	0	0	0	0	0	0	0	0	1	1	0	0	0	0	0	0	1	0	0	0	0	0	0	0	0	0	0	0	0	0	0	0	0	0	0	1	1	0	3	0	0	0	0	0	0	0	0	0	0	0	0	0	0	1	0	0	0	0	0	0	0	0	0	1	0	0	0	0	0	0	0	1	0	0	0	0	0	0	0	0	0	0	0	0	0	0	0	1	0	1	0	0	0	0	0	0	0	0	0	0	0	0	0	0	0	0	0	0	0	0	1	0	0	0	1	0	0	0	0	1	0	0	0	0	0	0	0	0	1	0	0	0	0	1	0	0	0	0	0	0	0	0	0	0	0	0
N0.HOG0003918	0	0	1	0	2	1	1	0	0	1	0	0	0	0	0	0	0	1	0	0	0	0	0	2	1	1	0	0	0	0	0	0	1	0	0	1	0	0	0	0	0	1	0	0	0	1	0	1	1	0	0	0	1	1	0	0	0	1	0	1	1	1	1	1	1	0	0	1	0	0	0	1	2	0	0	0	1	0	1	0	0	1	0	0	2	0	0	0	0	1	0	0	0	2	0	1	0	0	0	0	0	0	0	0	1	0	1	0	0	1	1	1	0	1	0	2	1	1	1	2	0	0	0	0	1	1	1	1	0	0	2	0	1	1	0	0	3	1	1	0	0	0	0	0	0	0	1	0	1	0	0	0	0	1	0	0	2	1	1	0	6	0	1	0	0	2	0	0	0	0	0	0	1	0	0	0	0	2	0	0	0	1	0	0	1	1	0	0	1	3	0	1	0	0	0	0	1	0	0	0	1	0	0	0	0	0	0	2	0	1	2	0	0	0	0	1	0	0	1	1	0	0	0	0	0	0	0	0	0	0	0	0	0	0	0	0	0	1	0	2	0	1	0	0	1	1	0	0	0	0	0	0	0	0	0	0	1	0	2	0	2	0	0	1	0	1	0	0	0	0	0	0	1	0	1	0	0	0	0	3	0	0	0	0	0	0	0	0	0	0	0	0	0	2	0	0	1	0	0	0	0	0	0	0	0	2	0	3	0	0	1	1	0	0	1	0	0	0	0	0	0	0	0	0	0	0	1	0	0	1	0	0	1	0	0	3	1	0	0	0	0	0	0	1	0	0	0	0	0	0	0	0	0	0	1	0	0	1	1	0	1	1	1	0	0	1	0	0	1	0	0	0	0	0	0	0	0	0	0	0	0	1	0	0	0	0	0	0	0	0	2	2	0	0	0	0	0	0	0	0	0	0	1	0	0	0	0	0	0	0	1	0	0	2	0	0	0	1	0	1	0	0	0	1	0	0	1	1	3	0	0	0	0	1	0	0	0	0	0	0	1	0	0	0	0	0	0	0	0	2	0	2	0	1	1	0	0	0	0	0	0	0	2	0	0	0	0	0	1	2	1	0	1	2	0	1	0	0	1	0	0	0	1	1	0	1	0	0	0	1	2	0	0	0	0	0	0	0	0	0	0	0	0	0	1	1	0	0	0	1	0	0	0	0	0	0	0	0	0	0	0	3	0	0	0	0	0	0	0	0	0	0	0	0	0	0	1	1	1	0	0	0	1	0	0	1	0	0	0	0	0	0	0	0	0	0	1	2	1	0	0	1	1	1	1	0	0	0	0	0	1	1	0	0	0	0	0	0	4	1	0	0	0	2	0	2	0	1	0	0	0	0	1	0	0	1	0	0	0	0	0	1	0	0	1	1	0	1	0	1	0	1	0	0	0	0	0	0	1	1	0	0	0	0	0	1	0	0	0	0	2	0	0	0	0	1	0	0	0	0	0	0	0	0	0	0	0	1	0	0	0	0	1	0	0	3	1	0	0	1	0	0	2	0	0	0	0	1	0	0	2	2	1	0	0	0	0	1	0	0	0	0	0	1	0	0	0	0	0	0	0	0	0	0	0	0	0	0	1	1	0	0	0	1	2	0	2	1	0	1	0	0	0	0	0	2	0	1	0	0	0	0	0	0	0	1	1	3	0	0	0	0	0	1	0	1	0	1	0	0	0	0	0	0	1	0	0	1	1	0	0	0	0	1	1	0	0	1	1	0	1	1	0	1	1	0	0	0	0	0	0	0	1	1	0	0	0	1	2	0	1	0	0	1	0	0	0	1	0	0	0	1	0	0	0	2	0	0	0	0	0	3	0	1	0	0	0	0	1	1	0	0	0	0	0	0	0	0	0	0	0	0	0	0	0	0	0	0	0	1	1	1	1	0	0	2	0	1	0	0	0	0	0	0	0	0	0	0	0	0	0	0	0	0	0	0	0	0	0	0	1	1	0	0	0	0	0	0	0	0	0	0	0	0	0	0	0	0	1	0	0	0	1	0	0	1	0	1	0	0	0	1	0	0	3	0	0	0	0	0	0	0	0	0	0	3	0	0	0	0	0	1	0	0	0	0	0	0	0	1	0	0	0	2	0	0	0	0	4	1	0	0	0	0	0	0	0	0	0	0	0	1	0	0	2	1	0	0	1	0	0	0	0	0	0	1	0	0	1	0	1	0	0	0	0	0	0	0	0	1	0	0	1	0	0	1	0	1	1	0	0	0	0	1	1	1	0	0	0	0	0	0	0	1	1	0	1	0	0	1	1	0	0	0	2	0	0	0	1	0	0	0	0	1	0	0	0	0	0	0	1	0	0	1	2	0	0	0	0	0	0	1	0	0	0	1	0	0	0	1	0	0	1	0	0	0	0	0	0	0	0	0	0	0	0	1	0	0	2	0	2	0	0	0	0	0	1	0	1	0	1	0	0	0	0	2	0	0	1	0	0	2	0	0	0	1	1	2	0	0	1	0	0	1	1	0	0	0	0	1	1	0	0	0	0	1	1	0	0	0	0	4	0	1	0	0	0	3	0	3	1	0	0	2	2	0	0	3	0	1	1	0	1	0	0	0	0	0	0	0	2	0	0	0	0	1	0	0	0	1	0	0	0	0	0	0	1	1	2	0	0	1	0	0	0	0	1	0	0	0	0	0	0	0	0	0	0	0	0	2	0	0	0	0	0	2	1	1	3	0	1	0	1	0	0	0	2	0	0	0	0	1	0	1	0	2	0	0	0	0	2	0	0	0	1	0	0	0	0	0	0	0	1	0	1	0	0	0	1	0	0	0	0	0	0	2	0	1	0	0	1	0	0	0	0	0	0	0	0	0	0	0	1	0	0	0	0	1	0	0	0	1	1	0	0	0	0	0	0	1	0	0	0	1	1	0	1	0	0	0	3	0	1	0	0	0	1	0	1	1	1	0	0	1	0	2	0	0	0	0	0	0	0	0	0	0	0	0	0	1	0	0	0	0	1	0	0	0	1	0	1	0	2	0	0	0	2	0	0	0	1	0	0	0	0	0	0	0	0	1	0	0	0	0	1	0	0	1	2	0	0	0	1	0	0	0	0	0	0	0	0	0	1	0	0	0	0	0	1	0	1	0	0	0	0	0	0	1	0	0	1	0	1	0	0	0	5	0	0	0	0	0	0	0	0	1	0	0	0	0	0	0	1	0	0	1	0	0	2	0	0	0	1	0	0	0	1	0	0	0	1	0	0	0	0	0	0	0	0	0	0	0	0	0	2	0	0	0	1	0	0	0	0	1	0	0	2	0	0	0	0	0	1	0	0	0	1	0	0	0	0	0	0	0	0	0	0	0	0	0	0	0	0	0	2	0	0	0	1	1	0	0	0	0	0	0	0	0	1	0	3	0	0	0	0	0	0	0	0	0	0	0	0	0	0	1	2	0	0	0	0	0	0	0	0	1	1	0	0	0	0	0	1	1	0	0	0	0	0	0	0	0	2	0	1	0	1	0	0	0	2	0	2	0	0	0	0	1	0	0	0	0	0	2	0	0	0	0	0	0	1	1	0	0	0	0	0	0	0	0	0	0	0	0	2	0	0	1	0	0	0	1	0	0	2	0	0	0	0	0	1	0	0	0	0	3	0	0	0	0	0	1	0	1	1	0	0	3	0	0	0	0	0	0	0	0	0	2	0	1	1	1	0	0	0	0	0	0	0	0	0	2	0	0	0	0	0	0	0	0	0	0	0	0	0	0	0	0	0	3	0	0	2	0	0	0	0	0	0	2	0	0	0	0	0	0	0	0	0	1	0	0	0	0	2	0	0	0	1	0	1	2	0	0	1	0	0	0	1	0	0	0	0	1	0	0	0	0	0	0	0	0	1	0	1	0	0	0	1	0	0	1	0	1	1	0	1	0	0	0	0	0	0	0	0	0	0	0	0	0	0	0	0	0	1	0	0	1	0	1	0	1	0	0	0	0	0	0	0	1	0	0	0	0	0	0	0	0	0	1	1	0	0	0	0	0	0	1	0	2	0	0	0	0	0	0	0	0	0	0	1	0	0	2	1	0	0	0	0	1	0	0	0	0	0	1	1	0	0	0	0	1	0	0	0	2	0	0	0	0	0	0	1	0	1	0	0	0	1	1	0	0	0	0	1	0	0	0	0	0	0	0	1	0	0	0	0	0	2	0	0	0	1	0	0	0	1	2	1	1	0	1	0	1	1	0	0	0	1	0	1	2	0	0	0	0	0	0	0	0	0	0	0	0	1	0	0	0	0	0	1	2	0	0	2	0	2	0	1	0	0	0	1	0	0	0	0	0	0	0	1	0	0	0	0	0	0	1	0	0	1	0	0	5	0	0	0	0	0	1	0	0	1	0	0	0	1	1	0	0	0	0	0	0	0	0	0	0	0	1	0	2	1	0	0	0	0	0	0	0	0	1	0	0	2	0	0	1	0	0	0	0	1	0	0	0	0	0	0	0	0	0	0	0	1	2	0	0	0	0	0	1	0	0	0	0	2	0	2	0	1	0	1	0	0	0	0	0	0	0	0	1	0	0	0	1	0	0	0	1	0	0	0	1	0	0	0	1	0	1	0	0	0	0	0	0	0	0	0	1	0	1	0	0	0	1	1	0	0	0	0	0	0	0	0	0	0	0	1	0	0	0	0	0	1	0	0	1	1	0	2	0	2	1	0	0	0	1	0	0	0	0	0	0	0	0	0	1	0	1	0	0	0	2	2	1	0	0	0	0	1	0	0	0	0	0	0	0	0	0	1	1	0	0	0	0	0	0	0	1	1	0	0	0	0	0	0	1	0	2	0	0	0	0	0	1	0	0	0	3	0	0	1	1	0	0	0	1	0	0	0	0	1	0	1	0	0	0	0	0	0	0	0	0	0	0	2	0	0	0	0	0	0	0	1	0	1	0	1	0	0	0	0	0	0	0	0	0	0	0	0	0	0	1	1	0	0	1	0	0	0	0	0	1	0	0	0	1	0	0	2	0	0	0	2	1	1	1	0	1	1	0	0	3	0	0	0	0	2	0	0	0	0	1	1	0	0	0	0	0	1	1	1	1	0	0	0	1	0	1	0	0	0	0	1	1	1	0	0	0	3	0	0	0	2	0	0	2	0	1	0	0	1	1	0	1	0	1	0	0	0	0	0	0	0	0	1	1	0	0	0	1	0	0	0	0	0	1	0	0	0	3	0	0	0	0	1	0	1	0	0	1	0	0	1	1	0	0	0	0	0	0	1	0	1	0	0	0	0	0	0	1	0	1	1	1	1	0	0	1	0	0	0	0	4	4	0	4	2	0	1	3	0	0	0	1	1	1	0	1	0	0	0	1	0	3	0	1	0	1	0	0	0	0	0	2	0	0	1	0	0	0	0	0	0	0	0	1	0	0	1	0	0	0	1	0	0	0	0	0	0	0	1	0	0	0	0	1	0	0	0	1	0	0	0	1	0	0	0	0	0	0	0	0	0	0	0	0	2	0	0	1	0	0	0	0	0	0	0	0	0	0	0	0	0	1	0	1	0	0	1	0	1	2	0	0	0	0	0	0	0	0	0	0	0	1	1	1	1	0	1	2	0	0	1	0	0	0	1	0	0	1	1	0	0	1	0	0	1	0	1	0	1	0	0	1	0	0	0	1	1	0	0	1	0	0	0	0	0	0	3	0	2	0	0	0	0	0	1	0	0	0	0	1	1	2	0	0	0	0	0	1	0	0	0	0	0	0	3	0	1	0	0	0	0	1	0	0	0	0	0	0	0	0	0	1	0	0	0	0	1	0	0	0	0	0	0	0	0	3	0	0	0	0	0	0	0	0	0	0	1	1	0	0	0	0	2	0	0	3	0	0	0	0	0	0	0	0	0	0	0	1	0	1	0	0	0	0	0	0	0	0	0	0	0	1	0	0	0	1	0	0	0	0	0	0	0	0	0	1	0	0	0	1	0	0	1	0	1	2	0	2	0	1	0	2	1	0	1	0	3	0	0	2	0	0	0	0	0	0	0	0	0	0	0	0	1	0	0	1	0	0	0	0	0	0	0	0	2	0	0	1	0	0	0	0	0	0	0	0	0	0	0	1	1	0	1	2	0	0	0	3	0	1	0	3	0	1	1	0	0	0	0	1	0	0	0	3	0	0	0	0	0	1	0	2	0	0	0	0	0	1	0	0	0	0	0	0	0	0	0	0	0	1	0	0	1	0	0	0	2	0	0	1	0	0	1	0	0	0	0	0	0	1	2	2	0	0	0	0	0	0	0	1	1	0	0	0	0	0	0	0	0	1	0	0	0	0	0	1	0	0	1	1	0	1	0	0	1	1	0	1	0	1	0	0	1	0	0	0	1	0	0	0	1	1	0	0	0	1	0	0	1	0	0	0	0	0	0	0	1	5	0	1	0	0	0	0	0	0	0	0	0	0	0	0	0	1	1	0	0	0	0	2	0	2	0	1	0	0	1	0	0	1	1	0	1	0	0	0	2	0	0	0	1	0	0	0	0	0	0	1	0	0	0	0	0	0	1	1	1	0	0	0	0	0	0	1	3	0	0	1	0	0	0	0	0	1	0	0	0	0	0	1	0	0	0	0	0	2	0	0	1	1	0	0	1	1	0	0	0	5	0	3	0	0	0	0	0	0	0	0	0	3	1	0	0	0	0	0	0	2	0	0	0	0	0	0	0	0	0	0	0	0	0	0	0	0	2	0	0	1	0	0	0	0	0	0	0	0	0	1	0	0	2	0	0	0	0	0	0	1	0	0	0	0	1	0	0	0	0	1	0	0	0	0	0	0	0	0	0	1	0	0	1	1	0	0	0	0	1	0	0	1	0	0	0	1	2	1	1	0	0	0	0	0	1	0	0	0	0	1	3	0	0	0	3	0	0	0	0	1	0	0	1	0	0	0	0	0	0	1	0	0	0	1	0	0	0	0	2	1	1	0	0	0	1	0	0	0	0	0	0	1	0	0	1	0	1	1	0	0	0	0	0	0	0	2	0	2	0	1	0	0	0	0	0	0	0	0	1	0	0	0	0	0	0	0	1	1	3	0	0	0	0	1	0	1	0	0	0	0	0	0	0	0	0	0	1	1	1	0	0	1	0	0	0	3	2	1	0	0	0	0	0	0	0	0	0	0	0	0	2	0	0	1	0	0	0	0	0	0	2	0	0	0	0	0	1	0	0	0	0	1	0	0	0	0	0	3	0	0	0	0	1	0	0	0	0	0	0	0	0	0	1	0	0	0	0	0	0	0	0	1	0	0	0	0	2	0	0	0	1	0	2	0	0	0	1	1	0	0	1	0	2	0	0	0	0	0	0	1	0	1	1	0	0	0	0	0	0	1	0	0	1	0	1	0	1	2	0	0	0	0	0	0	0	0	0	0	0	0	0	0	0	0	1	0	0	0	0	0	1	0	0	0	0	0	0	1	0	0	0	0	0	0	0	1	0	1	0	0	0	0	0	1	0	1	0	1	0	1	3	4	0	0	0	0	0	0	0	0	0	0	0	0	0	0	0	0	1	2	0	0	1	0	0	1	0	0	0	1	0	0	1	0	0	2	0	1	0	0	0	0	1	0	0	0	1	2	0	0	0	0	1	0	4	2	1	0	0	2	0	1	2	0	0	4	0	0	0	0	0	0	0	1	0	1	0	0	0	0	0	0	0	0	0	1	0	0	1	0	0	2	0	0	1	0	1	0	0	0	1	0	0	0	1	1	0	0	0	0	1	0	0	1	0	0	0	2	2	0	0	0	0	0	0	0	0	0	0	0	0	0	0	0	0	0	0	0	3	0	2	0	1	0	0	4	3	0	1	1	0	0	0	1	0	1	0	0	0	0	3	0	0	0	0	0	0	0	1	0	1	0	2	0	0	0	0	2	0	0	2	0	1	1	0	0	0	0	0	0	0	0	0	0	2	0	0	0	1	0	1	0	1	0	1	1	0	0	0	0	0	0	1	2	0	0	0	0	0	0	1	0	0	0	0	1	0	0	1	0	0	0	0	0	0	2	0	0	1	0	0	1	0	0	0	1	1	0	0	1	0	1	0	1	1	1	0	0	0	2	2	0	0	1	0	1	1	1	0	0	3	1	0	0	0	0	0	0	0	0	1	2	1	0	0	0	0	0	0	2	0	0	0	0	2	0	1	0	1	1	1	0	1	0	0	0	0	0	0	0	0	1	0	1	1	0	0	0	0	0	1	3	2	0	1	2	0	1	0	1	1	0	1	1	0	0	0	0	1	0	1	0	0	1	1	0	0	0	3	1	0	0	1	1	1	0	0	0	2	0	0	0	0	1	0	0	0	0	0	0	0	0	0	0	1	0	0	0	0	0	0	0	0	1	0	0	1	0	3	0	0	0	0	0	0	0	0	4	0	1	0	0	0	0	1	1	0	0	0	2	0	0	1	0	0	0	0	0	0	2	1	0	0	0	0	0	3	0	0	0	1	0	0	0	0	0	0	0	0	1	1	0	0	1	2	0	1	0	0	0	1	0	0	1	0	1	0	0	0	0	0	2	0	2	0	0	0	0	0	0	0	0	0	0	0	0	0	1	1	0	0	0	0	0	0	0	0	0	1	0	0	0	0	0	0	0	0	1	0	0	1	3	0	0	0	0	2	1	1	0	0	1	1	0	0	0	0	1	0	0	0	0	0	0	0	1	6	0	1	1	0	0	0	0	0	1	0	0	1	0	0	0	0	0	0	0	0	0	1	1	1	0	0	1	1	0	2	0	1	0	0	0	0	0	0	0	0	0	0	1	0	1	0	0	0	0	0	0	0	0	0	2	0	1	0	0	0	0	1	2	0	0	0	0	0	0	1	0	1	0	0	0	0	0	0	0	1	2	0	2	0	0	1	1	0	0	0	1	2	0	0	0	0	0	0	0	0	0	0	0	0	0	0	0	1	2	0	0	0	0	0	0	1	0	0	0	0	0	0	0	1	0	1	0	0	0	1	0	0	1	0	2	0	0	1	0	0	0	0	0	0	0	0	0	2	0	0	0	0	0	0	0	1	0	0	0	0	0	0	0	0	0	2	0	0	1	0	0	0	0	0	1	0	1	0	2	0	0	1	0	0	0	0	1	0	0	0	1	1	1	0	1	0	0	0	0	0	0	0	0	2	0	0	1	0	0	0	0	0	0	1	0	0	0	0	2	0	1	1	0	0	0	0	0	0	1	0	1	0	0	0	2	0	1	0	0	0	0	0	0	1	0	1	0	0	0	1	0	0	0	0	0	0	0	0	0	1	0	1	0	0	1	0	1	0	0	0	0	0	1	0	0	0	1	0	0	1	0	0	1	0	1	0	0	0	0	0	0	0	0	0	0	0	0	0	0	0	0	1	0	0	0	0	3	0	0	1	0	0	0	3	0	0	1	0	0	0	0	0	1	0	0	1	0	0	0	0	2	0	1	0	0	0	0	0	0	0	0	0	0	0	0	0	0	0	0	0	0	0	0	0	0	0	0	1	0	0	0	0	0	1	4	0	0	2	0	0	1	1	1	0	1	0	0	1	1	1	0	2	1	0	0	0	0	0	0	0	1	0	1	0	0	0	0	2	0	0	0	0	0	0	0	0	0	0	0	0	0	1	1	1	1	0	0	0	0	0	2	0	0	1	1	0	0	0	0	0	0	0	0	0	0	0	1	1	0	3	0	0	0	2	0	0	0	0	0	0	0	0	0	0	2	0	0	0	0	1	0	0	0	0	0	0	0	1	1	0	0	2	0	1	3	0	0	0	1	0	1	0	0	1	3	2	0	1	1	1	0	0	0	0	2	0	0	0	0	1	0	1	1	1	0	1	1	0	0	0	0	0	0	0	0	0	0	0	0	0	0	0	1	0	2	1	0	0	0	0	1	0	0	0	0	0	1	1	1	0	1	0	0	0	0	1	0	1	0	0	0	1	0	0	0	0	0	0	0	0	0	1	1	0	0	0	0	0	3	1	1	0	0	0	2	1	0	0	0	0	0	0	1	0	0	0	0	1	0	0	0	0	0	0	0	0	1	0	0	1	0	0	0	0	0	0	2	0	1	0	0	0	0	1	0	0	1	0	0	0	1	1	0	0	2	0	0	0	2	0	0	1	0	0	0	0	0	0	0	0	0	0	2	0	0	0	0	0	0	0	0	0	0	0	0	0	0	0	0	0	0	1	0	0	0	0	0	0	0	0	0	1	0	3	1	0	1	0	2	0	1	0	0	0	0	0	0	0	0	0	0	0	0	0	0	3	0	1	0	0	0	1	1	1	1	0	0	0	0	0	2	0	0	0	1	1	1	2	0	0	0	0	0	0	0	1	1	0	0	0	1	0	2	1	0	0	0	0	0	1	1	1	1	0	0	2	0	0	2	0	0	0	2	1	0	0	0	1	0	0	1	0	0	0	0	0	1	0	1	0	0	0	1	0	0	0	0	0	0	0	1	0	0	0	1	0	0	0	1	0	1	0	1	0	0	0	0	0	1	0	0	0	0	4	0	0	0	0	0	0	0	0	0	0	0	0	0	0	1	0	0	0	0	0	0	0	0	0	0	0	0	0	0	0	0	0	0	2	0	0	2	0	0	0	3	0	0	0	0	1	0	0	2	0	1	0	0	0	0	0	0	1	2	0	0	0	0	0	0	0	0	0	0	0	2	0	1	1	1	0	0	0	0	0	0	0	0	1	0	2	1	0	2	2	0	0	0	0	0	1	0	0	0	0	1	0	0	1	0	0	0	0	0	0	0	1	1	0	2	0	1	0	0	0	0	0	0	0	0	1	0	1	0	1	0	0	1	0	3	1	0	0	1	1	0	0	0	0	0	0	0	2	0	1	0	0	0	0	1	0	1	0	0	0	0	0	2	0	1	0	0	0	1	0	0	0	0	1	0	1	0	1	0	0	0	0	0	0	1	0	0	1	0	0	0	0	2	0	0	0	0	0	0	0	1	0	0	2	0	2	0	0	1	0	0	1	0	0	0	0	0	0	1	0	0	1	0	0	0	0	1	0	0	0	0	0	0	2	0	0	0	0	0	0	0	0	0	1	1	0	0	1	0	0	0	0	0	0	0	0	2	1	2	0	0	1	2	1	2	0	0	0	2	0	0	0	0	0	0	0	2	0	1	0	0	0	0	0	0	0	0	1	0	1	1	0	0	0	1	0	1	0	0	0	0	0	4	0	0	1	0	0	0	0	2	0	1	0	0	2	0	1	0	0	0	0	0	2	0	0	0	0	0	0	0	1	1	0	1	1	0	0	1	0	1	0	0	0	0	0	0	1	0	0	0	0	0	1	0	0	0	1	1	1	2	0	0	0	0	0	1	2	1	0	1	0	0	0	0	0	0	0	1	0	0	0	0	1	0	0	1	0	1	0	0	0	1	0	0	0	0	0	0	0	1	0	0	1	1	0	0	0	1	1	1	0	1	0	0	0	0	0	0	2	0	0	0	0	0	0	0	0	0	0	1	1	0	1	1	0	0	0	3	0	0	0	1	2	1	0	0	0	0	0	0	0	0	0	1	0	0	1	0	2	0	0	0	0	0	1	0	0	0	0	0	0	0	2	0	1	0	0	0	0	0	0	1	0	0	0	0	1	0	0	0	0	1	4	0	1	1	0	2	0	0	0	0	1	1	0	0	0	0	0	0	1	0	0	1	0	0	0	0	0	2	0	0	0	0	0	0	1	0	0	0	0	0	1	0	1	1	1	0	0	0	0	0	0	1	1	1	1	0	0	0	0	0	0	0	1	0	0	0	0	0	0	1	3	0	0	0	0	0	1	1	0	0	0	0	0	3	0	2	0	0	0	0	2	0	0	0	0	1	1	1	2	0	1	0	0	1	0	1	0	0	0	0	2	0	0	0	0	0	0	0	1	2	0	0	1	0	0	0	0	2	0	1	0	0	0	0	0	1	2	0	0	0	1	0	0	0	0	0	0	0	1	0	0	0	0	0	0	0	0	3	0	3	1	0	0	1	2	0	0	0	0	0	1	0	1	0	0	0	1	1	1	0	0	0	1	0	0	0	0	1	1	0	1	0	0	0	1	0	0	2	0	0	0	0	0	1	0	2	0	0	0	0	1	0	0	1	0	0	0	1	0	0	0	0	0	1	1	1	0	0	0	1	0	0	0	0	0	0	0	0	0	0	0	0	0	0	1	0	0	0	1	0	0	1	0	0	0	0	0	0	1	0	0	0	0	0	0	0	0	0	0	0	0	0	1	0	0	0	0	0	0	1	3	0	1	0	1	2	0	0	0	1	0	0	4	1	0	1	0	0	1	2	0	0	1	0	1	0	0	0	1	0	0	0	0	0	1	0	0	0	0	1	0	0	1	1	0	0	1	0	3	0	0	0	0	0	0	1	1	0	0	0	1	0	0	0	0	0	1	0	0	0	0	0	0	0	2	1	0	0	1	1	1	0	0	0	0	0	0	1	1	1	0	0	0	0	0	0	0	1	0	2	1	0	0	0	0	0	1	0	0	0	0	0	0	0	0	0	0	0	1	0	0	0	0	0	0	2	2	0	0	0	0	0	0	0	0	0	0	0	0	2	0	0	0	0	0	0	1	0	0	0	0	0	0	0	1	0	0	0	0	0	0	0	0	0	0	0	1	2	1	0	0	0	0	0	0	0	0	0	0	0	0	0	0	0	0	0	0	0	0	0	0	0	1	0	1	0	0	0	0	0	1	1	0	2	0	1	0	0	0	2	0	0	4	0	1	0	1	1	0	0	0	1	0	0	0	0	0	0	0	0	0	0	2	0	0	0	0	1	0	0	0	1	1	1	0	2	0	0	0	0	0	0	1	1	0	0	0	1	0	1	0	0	0	0	0	0	0	0	0	0	0	2	1	0	0	0	0	1	1	0	0	0	0	1	1	0	3	0	0	0	0	0	0	1	0	0	1	0	0	0	0	1	0	0	0	1	1	1	1	1	0	0	0	0	1	0	0	0	0	0	0	1	0	0	1	1	0	0	0	0	0	0	0	0	1	0	0	0	0	0	1	1	0	0	0	0	0	0	0	1	0	0	0	0	1	0	0	1	0	1	4	1	1	2	0	1	0	0	0	1	0	0	0	1	0	0	0	0	0	0	0	1	1	0	0	0	1	0	2	0	0	0	0	1	0	0	0	0	0	0	0	0	0	0	1	0	0	0	1	0	3	1	1	1	0	0	0	0	0	0	1	0	0	0	0	1	0	0	0	0	0	2	0	2	0	3	1	0	1	1	3	0	1	0	0	0	0	0	0	0	0	0	0	0	0	0	0	2	0	1	1	0	0	0	0	0	0	0	0	0	0	0	0	1	1	0	0	0	5	0	1	2	0	1	2	1	0	0	0	0	0	1	1	1	0	0	0	0	1	1	0	1	0	0	0	0	1	1	0	0	0	0	0	0	0	0	0	1	0	0	0	0	0	1	0	0	0	0	0	0	0	0	0	0	0	0	0	0	0	0	0	0	1	0	2	0	0	0	0	2	1	0	0	0	0	0	1	0	1	0	1	0	0	1	0	0	1	0	0	0	1	0	0	0	0	0	0	1	0	0	0	0	0	0	4	0	1	0	0	0	1	0	1	1	1	1	0	1	0	0	0	0	1	0	0	2	1	0	0	0	1	0	0	0	1	0	1	0	1	0	0	0	0	0	0	0	0	0	0	0	0	0	1	0	0	0	0	0	0	1	2	0	0	0	0	1	1	0	0	1	2	1	0	0	0	0	1	0	0	0	0	0	1	1	1	1	1	0	0	0	0	0	0	1	0	1	0	1	0	0	0	0	1	0	1	0	0	1	0	1	0	0	1	0	0	0	0	0	0	2	1	1	0	2	0	1	2	1	0	0	0	0	0	0	0	2	0	0	0	0	0	1	0	0	0	2	2	0	0	1	0	0	0	0	0	0	0	0	0	0	1	0	0	1	1	0	1	0	0	0	0	1	0	0	3	0	0	0	0	0	1	2	1	1	0	0	0	0	1	0	0	0	0	0	0	1	0	0	3	1	1	1	0	5	0	1	0	2	0	0	1	0	0	1	1	0	0	0	0	0	0	0	0	1	0	0	1	2	3	0	0	0	2	0	3	0	0	0	0	1	0	0	1	1	0	0	0	0	2	1	0	0	0	0	0	2	0	2	0	1	0	0	0	1	1	0	0	0	0	0	0	0	0	0	1	0	0	0	0	0	1	0	0	1	1	1	0	1	0	1	0	0	1	1	0	0	0	0	1	1	0	1	0	0	0	0	0	0	0	0	0	1	0	1	0	0	4	1	0	0	0	0	0	1	1	0	0	0	1	3	0	0	0	0	2	0	0	0	1	0	2	0	1	1	0	0	0	0	1	0	0	0	1	2	0	1	0	0	0	0	0	0	0	0	0	0	0	0	0	2	0	0	1	0	0	0	0	0	0	1	1	0	0	0	0	1	0	1	1	0	0	0	0	1	0	0	1	0	0	1	0	1	0	0	0	0	0	0	0	0	0	1	0	0	0	0	0	1	2	1	0	0	0	2	0	0	0	0	1	0	0	3	0	1	0	2	0	0	0	0	1	1	0	0	0	6	0	0	1	0	1	0	1	0	0	0	2	0	0	1	0	0	0	0	1	1	0	2	1	0	0	0	0
N0.HOG0006117	0	0	0	0	0	0	0	0	2	0	0	0	1	0	0	1	0	0	0	1	0	0	0	0	0	0	0	0	0	0	0	0	0	1	0	0	0	0	0	0	0	0	0	0	0	0	0	1	1	0	2	1	0	0	0	0	0	1	0	0	1	0	0	0	0	0	0	1	1	0	0	0	2	0	0	0	0	0	0	0	0	0	1	0	2	0	0	0	0	0	0	1	2	4	0	0	0	0	0	0	0	0	1	0	0	0	0	0	0	1	1	4	0	0	0	0	0	0	0	0	0	0	0	0	0	1	1	0	0	0	2	0	0	0	0	0	0	1	0	0	0	0	0	0	0	0	0	0	0	0	0	0	0	0	0	0	1	0	0	0	0	0	0	0	0	0	0	0	0	0	0	0	0	0	0	0	0	0	0	0	0	0	0	0	0	1	0	1	1	0	0	1	0	0	0	0	0	0	1	0	0	0	0	0	0	0	0	0	0	0	0	0	0	0	0	0	1	0	0	1	0	0	0	0	0	0	0	1	3	0	0	0	0	0	0	0	0	0	0	0	0	0	0	1	0	0	0	1	0	0	0	1	0	0	0	0	0	1	0	0	1	0	0	0	0	0	0	1	0	0	0	0	0	0	0	0	0	0	0	0	0	0	0	0	0	0	0	0	0	0	0	0	0	0	1	0	1	0	0	0	0	0	0	0	0	0	0	0	0	0	0	1	0	0	0	0	0	0	0	0	0	0	0	0	0	0	0	0	0	0	1	0	0	0	0	0	0	0	0	0	1	0	0	0	0	0	1	0	0	0	0	0	0	0	1	0	2	1	0	0	0	0	0	0	1	0	0	2	0	0	0	0	0	0	0	0	0	0	0	2	0	0	1	0	1	0	0	0	0	0	0	0	0	0	0	0	0	0	0	0	0	0	0	0	0	0	1	2	0	0	0	0	0	0	0	0	0	0	1	0	0	0	0	0	0	0	0	0	3	0	1	0	0	0	0	0	0	1	0	0	0	0	0	0	0	0	0	0	0	0	0	0	0	0	4	0	1	0	0	0	0	1	0	0	1	0	0	0	0	1	0	2	1	0	2	0	0	0	0	0	0	0	2	1	0	0	0	0	0	2	0	0	0	0	1	0	0	1	0	0	0	0	0	0	0	2	0	1	0	0	0	0	0	0	0	0	0	0	0	1	0	0	0	0	0	0	0	0	1	0	0	1	0	0	0	0	2	1	0	1	0	1	0	0	0	0	0	0	2	0	0	0	0	0	0	0	0	0	3	0	0	0	0	2	0	0	0	0	2	0	0	0	0	0	0	0	0	0	0	0	0	0	0	0	2	0	0	1	0	0	1	0	0	0	0	0	0	0	1	0	2	1	0	0	0	0	1	0	0	0	0	0	1	0	0	0	1	0	0	1	0	0	0	0	0	0	0	0	0	0	2	0	0	0	0	0	0	0	0	1	0	0	0	0	0	0	0	0	0	0	0	0	0	0	0	3	0	0	0	2	0	1	0	0	0	0	0	0	0	0	0	0	0	0	0	0	0	0	1	0	3	0	0	1	0	0	0	0	0	0	0	0	0	0	0	0	1	0	0	0	0	0	0	0	0	0	0	0	0	0	0	1	0	0	0	2	0	0	0	0	0	0	0	0	0	0	0	0	0	0	0	0	0	0	0	1	0	0	1	0	0	0	0	0	0	0	0	0	1	0	0	0	0	0	0	0	0	1	0	0	0	0	0	0	0	0	0	0	0	0	0	0	0	0	0	1	0	2	0	0	0	0	0	0	0	0	0	0	0	0	0	0	0	0	1	0	0	0	0	0	0	1	0	0	0	0	0	0	0	0	0	0	0	0	0	0	1	0	0	0	0	0	0	0	0	0	0	1	0	0	0	0	0	0	0	2	0	0	0	0	0	0	0	0	0	0	0	0	0	1	0	0	0	0	0	0	0	0	0	0	1	0	0	0	0	0	2	0	0	0	1	0	0	0	0	0	0	0	0	1	0	0	0	0	0	0	0	2	0	0	0	0	1	0	0	0	0	0	0	0	0	0	0	0	0	0	0	0	0	0	0	0	0	0	0	0	0	0	0	0	0	1	0	1	0	0	1	0	3	0	0	0	0	1	0	0	0	0	0	0	1	0	0	0	0	0	0	0	0	0	1	0	0	0	1	0	0	1	0	0	0	0	0	0	0	0	0	0	1	0	0	0	0	0	0	0	0	0	0	0	0	1	0	0	0	0	0	1	0	0	0	0	1	0	0	0	0	1	1	0	0	0	0	0	2	0	0	0	0	0	0	0	0	0	0	1	0	3	0	0	0	0	0	1	1	0	0	0	0	0	0	0	1	0	0	1	0	0	0	0	0	0	0	0	0	0	0	0	0	0	0	0	0	0	0	0	0	0	0	0	0	0	0	1	0	0	0	0	0	0	0	0	0	0	0	2	0	0	1	0	0	0	0	0	0	0	2	0	0	0	0	0	0	1	0	0	0	1	0	0	0	0	0	0	0	0	0	0	0	0	0	0	0	1	0	0	0	0	1	0	0	1	0	1	0	0	0	1	0	0	1	0	0	1	1	0	0	0	0	0	0	0	0	0	0	0	0	0	0	0	0	0	0	0	0	0	1	0	0	0	0	0	0	0	0	0	0	0	0	1	0	0	0	0	0	0	0	0	0	0	1	0	0	0	0	0	0	0	0	0	0	0	0	1	0	0	2	0	0	0	0	1	0	0	0	0	0	2	2	0	0	0	1	0	0	0	0	0	0	0	0	0	0	0	0	1	0	0	0	0	0	0	0	0	0	0	0	1	0	0	0	0	0	0	0	0	0	0	0	0	0	0	0	0	0	0	0	0	0	1	0	0	1	0	0	1	0	0	0	0	0	1	0	0	2	0	0	0	0	0	0	1	0	0	0	0	0	0	0	0	0	0	0	1	0	0	0	0	0	0	0	0	0	0	0	0	0	0	2	0	0	0	1	0	2	0	0	1	0	0	0	0	0	0	0	0	0	0	0	0	0	0	0	0	0	0	0	0	0	0	0	0	0	0	0	0	0	0	0	0	0	0	0	0	0	0	2	0	1	0	0	0	0	0	0	0	0	1	0	0	0	0	0	0	0	0	0	0	1	0	0	4	1	0	0	0	0	0	0	0	1	0	0	0	0	0	0	0	0	0	1	0	0	0	0	0	0	0	1	0	0	0	0	0	0	0	0	0	0	0	0	0	0	0	0	1	1	0	0	0	0	1	0	0	0	1	0	0	0	0	0	0	0	0	0	0	0	0	0	0	0	0	1	1	1	0	0	1	0	0	1	0	0	0	0	0	0	0	0	0	0	1	0	0	0	2	0	0	0	0	0	0	0	0	0	0	0	0	0	0	0	0	0	0	0	0	1	0	0	0	0	0	0	0	0	1	0	0	0	0	0	0	0	0	0	0	0	2	0	0	0	1	0	0	0	0	0	0	1	0	0	0	0	0	0	0	0	0	0	0	1	0	0	0	0	0	0	0	0	2	0	0	1	2	0	2	0	1	1	0	0	0	0	0	0	1	2	0	0	0	0	0	0	0	0	0	1	0	0	3	0	0	0	0	1	0	0	0	0	0	0	2	0	0	0	2	0	0	0	0	0	1	1	0	1	0	0	0	0	0	0	0	0	0	0	0	0	0	0	0	0	0	0	0	0	1	0	0	0	0	0	0	0	0	0	0	0	0	1	0	1	1	0	0	0	0	1	0	0	0	0	0	0	0	0	0	0	0	0	0	0	0	0	0	0	0	0	0	0	0	0	0	0	0	0	1	0	0	0	1	0	1	0	0	0	0	0	0	0	0	0	0	2	0	0	0	0	0	0	0	0	0	1	0	0	0	0	0	0	0	0	0	0	0	0	0	0	0	0	0	1	0	1	0	0	0	0	0	0	0	0	0	0	0	0	0	0	1	0	0	3	0	0	0	1	1	1	0	0	0	0	0	0	1	0	1	0	0	0	1	1	0	0	0	0	0	0	0	0	1	0	0	0	0	0	1	0	0	0	0	0	1	0	0	0	0	0	0	0	0	0	0	0	0	0	0	0	0	0	0	0	0	0	1	0	0	0	0	0	0	0	0	0	0	1	0	0	0	0	0	1	0	0	0	0	0	0	0	0	1	0	1	1	0	0	0	0	0	0	0	0	0	0	0	0	0	0	1	0	0	0	0	0	1	0	0	0	0	1	0	0	1	0	0	0	1	0	2	0	1	0	0	0	0	0	0	0	0	0	0	1	0	0	0	0	0	0	1	0	1	0	0	0	0	0	0	0	0	0	0	0	0	1	0	0	0	0	0	0	0	0	0	0	3	0	0	0	1	0	0	0	1	0	0	3	0	0	0	0	0	1	0	0	0	0	1	0	0	0	2	0	0	0	0	0	0	0	0	0	0	0	0	0	0	0	0	0	0	0	0	0	0	0	0	0	0	0	0	0	0	1	0	0	0	0	0	0	0	1	0	0	0	0	0	0	0	0	0	0	0	0	0	0	0	1	0	0	0	0	0	0	0	0	1	0	0	1	0	0	0	0	1	0	2	0	1	0	0	0	0	0	0	1	0	0	0	0	0	0	1	0	0	1	0	0	0	0	0	0	1	0	0	0	0	0	0	0	0	0	0	0	0	0	0	0	0	1	1	0	3	0	0	3	0	0	0	0	0	0	0	0	0	0	0	0	0	0	0	0	0	1	0	0	0	1	0	0	1	0	0	0	0	0	0	0	0	0	0	0	0	0	0	0	0	0	1	0	0	0	0	2	0	1	0	0	0	0	0	0	1	0	1	0	0	0	0	0	0	1	0	0	0	0	0	0	0	0	0	1	0	1	0	0	0	0	0	0	0	0	0	3	0	0	0	0	0	1	1	0	0	1	0	0	0	0	0	0	0	0	0	0	0	0	0	0	0	0	0	0	0	1	0	0	0	0	0	0	0	0	1	0	0	0	0	0	0	0	0	4	0	1	0	0	0	0	2	0	1	0	1	1	0	0	0	0	0	0	0	1	0	1	0	0	0	0	0	0	0	0	0	0	0	0	0	2	0	0	0	0	0	0	0	0	0	1	1	1	0	0	0	2	0	0	0	0	0	0	0	0	1	0	1	0	0	0	0	0	2	0	0	0	0	0	0	0	0	0	0	0	0	0	0	0	0	0	0	0	0	0	0	0	0	1	0	1	0	0	0	0	0	0	0	0	0	0	0	0	0	0	0	0	0	0	0	0	0	0	0	0	0	0	0	0	0	0	0	0	0	0	0	0	0	0	0	1	0	0	0	1	0	0	0	0	0	0	0	0	0	0	0	0	0	0	0	0	0	0	0	0	0	0	0	4	1	0	0	0	0	0	1	0	0	0	0	1	0	0	0	0	2	0	0	0	0	1	0	0	0	1	0	0	0	0	0	0	0	0	0	0	2	0	0	0	0	0	0	0	0	0	0	0	0	0	1	0	0	0	0	1	0	0	0	0	0	0	0	0	0	0	0	0	1	0	0	2	0	0	0	0	0	0	0	1	0	0	0	0	0	0	0	0	0	0	0	0	1	0	0	0	0	0	0	0	0	0	0	0	0	1	0	0	0	0	0	1	0	1	0	0	0	0	0	0	0	0	0	0	0	0	2	0	0	0	2	0	0	0	0	0	1	0	0	0	0	0	0	1	0	1	0	0	0	0	0	0	0	0	0	0	1	0	0	0	0	0	0	2	0	1	0	0	0	3	0	0	0	0	0	0	0	0	0	1	0	0	1	0	0	0	1	2	0	0	0	0	0	0	0	0	0	0	0	0	0	1	0	0	0	0	1	1	1	0	0	0	1	1	0	0	0	0	1	0	0	0	1	0	0	0	0	1	2	0	0	0	0	0	0	1	0	0	1	0	0	0	0	0	0	0	0	0	0	0	0	0	0	0	0	0	0	0	0	0	0	0	0	1	0	0	0	0	0	0	0	0	0	0	1	0	0	0	1	0	1	0	0	1	0	0	0	0	0	0	5	0	0	2	0	0	0	0	2	0	0	0	1	0	0	1	0	0	0	0	0	0	0	1	0	0	0	0	0	0	0	1	1	0	0	0	1	0	0	0	0	1	4	0	0	0	0	0	0	0	0	0	0	0	0	0	1	0	1	0	2	0	0	0	0	1	0	0	0	2	0	0	0	0	1	0	0	0	0	0	1	0	0	0	0	0	0	0	0	0	1	0	1	0	0	1	0	0	0	0	1	1	1	0	1	0	0	0	0	0	0	0	0	0	0	1	0	0	0	0	0	0	0	0	0	0	0	0	0	0	0	0	0	0	0	0	0	0	0	0	0	0	0	0	0	0	1	0	0	0	2	0	0	1	0	0	0	0	0	0	4	1	0	0	0	0	0	0	0	0	0	0	2	0	0	0	2	0	0	0	0	0	0	0	0	0	1	0	0	0	0	1	0	0	0	0	0	1	0	0	0	0	0	0	1	0	0	0	0	0	0	0	0	0	0	0	0	0	0	0	1	0	0	0	2	0	1	0	0	0	0	0	0	0	0	0	0	0	0	0	0	0	0	0	0	1	0	1	0	0	1	0	0	0	1	0	1	0	0	0	0	1	0	0	1	0	0	0	1	2	1	0	0	0	0	0	0	1	0	0	2	0	0	0	0	0	0	0	3	0	0	0	0	0	0	2	0	0	0	0	0	0	0	1	0	1	0	0	0	0	0	0	0	0	0	0	0	0	1	0	1	0	0	0	0	0	0	0	0	0	0	0	0	0	1	0	0	0	0	0	0	0	0	0	0	1	0	0	0	0	0	0	0	0	0	0	1	1	0	0	0	0	1	0	0	0	0	0	0	0	0	2	0	0	0	0	0	0	1	0	0	0	0	0	0	0	0	2	0	0	0	1	0	0	0	1	0	0	2	0	0	0	2	0	0	0	0	0	0	1	0	0	0	1	0	1	0	0	0	0	0	1	0	0	0	0	0	0	0	0	0	1	0	0	0	2	0	0	0	0	0	0	0	0	0	0	0	0	1	0	0	0	0	0	0	0	0	1	0	0	1	0	0	0	0	0	1	0	1	0	1	0	0	1	0	0	0	0	0	0	0	0	1	0	1	0	0	0	0	0	1	0	0	0	0	0	0	0	0	0	0	0	0	0	0	0	0	0	1	0	0	0	0	0	0	1	0	0	1	0	0	0	1	0	0	0	0	0	0	0	0	0	0	0	0	0	1	1	1	0	0	1	0	0	0	0	1	0	0	1	0	0	0	0	0	0	0	0	0	0	0	1	0	0	0	0	1	0	0	0	0	0	0	0	1	0	0	0	0	0	0	1	0	0	1	0	0	0	0	1	0	3	1	0	0	0	0	0	0	0	0	0	1	0	0	0	0	0	0	0	0	0	0	0	0	0	0	0	0	0	0	0	0	0	0	1	0	0	0	0	0	0	0	1	0	0	0	0	0	0	0	0	0	0	0	0	1	0	0	0	2	0	0	0	0	0	0	0	0	0	0	0	0	0	0	1	0	0	0	0	0	2	1	0	0	1	0	0	0	0	0	0	0	0	0	0	1	0	0	1	0	0	0	1	0	1	0	0	0	0	0	0	0	0	0	0	0	0	1	0	0	0	0	0	1	0	0	0	0	0	0	0	0	1	0	0	0	0	0	0	0	0	0	0	0	0	0	1	1	0	0	0	1	0	0	0	0	0	1	0	0	0	0	0	1	0	0	0	1	0	0	0	0	0	0	0	1	0	0	1	0	0	0	1	0	1	0	0	0	0	0	2	1	0	0	0	0	0	0	0	0	0	1	0	0	0	0	0	1	0	0	0	1	0	0	0	0	0	1	0	0	0	0	0	0	1	0	0	0	0	0	0	0	2	0	0	0	0	0	0	0	0	0	1	0	0	0	0	0	0	0	1	0	0	0	0	0	0	1	0	0	0	0	2	0	0	0	0	0	0	0	0	0	0	0	0	0	0	0	0	1	0	0	0	0	0	0	0	0	0	0	0	0	0	0	0	0	0	0	0	0	0	1	0	0	1	0	0	0	1	1	0	0	0	0	1	1	0	0	0	0	0	1	0	0	0	0	0	0	0	1	0	0	0	0	0	0	0	0	0	0	1	0	0	0	0	0	0	0	0	0	1	0	1	0	0	0	0	0	1	0	0	0	0	0	1	0	0	0	1	0	0	1	0	0	0	0	0	0	1	0	0	0	0	1	0	0	0	3	0	0	1	0	0	0	0	0	1	0	0	1	0	0	0	0	2	0	0	0	0	0	0	0	0	0	0	0	0	0	0	1	0	1	0	0	0	0	0	0	1	0	0	0	0	0	0	0	0	0	0	0	0	1	0	0	1	0	0	0	0	0	0	0	0	0	0	2	0	0	0	0	0	0	0	0	0	0	0	0	0	0	0	0	0	0	0	0	0	0	0	0	0	0	0	0	2	0	0	0	0	0	0	0	0	0	0	0	0	0	0	0	0	0	1	0	0	1	0	0	0	0	1	0	0	0	0	0	0	0	0	0	0	0	0	0	0	1	0	3	0	0	0	0	0	1	0	0	0	0	0	0	0	0	0	0	0	0	0	0	0	0	0	0	1	1	0	1	0	0	0	0	0	0	0	0	0	0	0	1	0	1	0	1	1	0	0	0	0	0	0	0	0	0	2	0	2	0	0	0	0	0	0	0	0	0	0	0	0	0	0	0	0	0	0	0	2	0	0	1	0	0	0	0	0	0	0	0	0	0	0	0	0	0	1	0	0	0	0	0	0	0	0	0	0	0	1	0	0	0	0	0	0	0	0	0	0	0	0	1	0	0	0	0	0	0	1	0	0	0	0	0	1	0	0	0	0	0	0	0	0	0	1	0	0	1	0	0	1	0	0	0	0	0	0	0	0	0	1	0	0	0	1	0	0	0	0	3	0	0	0	0	1	0	0	0	2	0	0	1	0	1	0	0	0	0	0	0	0	0	0	0	0	0	0	0	0	1	0	0	0	0	0	0	0	1	0	0	0	0	0	0	1	0	0	0	0	0	0	0	0	0	0	0	0	0	0	0	0	0	0	0	0	0	0	0	0	0	0	0	0	0	0	0	0	0	0	0	1	0	0	0	0	0	0	0	0	1	0	0	0	0	0	1	0	0	0	0	1	1	0	0	0	0	0	0	0	0	0	0	0	0	0	2	0	0	0	0	0	0	0	0	0	0	1	0	0	0	0	0	1	0	1	1	0	0	0	0	0	0	1	0	0	0	0	0	0	0	0	0	0	2	0	0	0	0	2	0	0	0	0	0	0	0	0	0	0	1	0	1	0	0	0	0	0	1	0	1	0	0	0	2	0	1	0	0	1	0	0	0	0	0	0	0	1	0	0	1	0	0	1	0	0	0	0	0	1	0	0	0	0	0	0	0	0	0	0	0	0	1	0	0	0	0	0	0	0	1	0	1	2	0	0	1	0	0	2	0	0	2	0	0	0	0	0	0	0	0	0	1	1	0	0	0	1	0	0	0	0	0	0	1	0	0	0	0	0	0	1	0	0	2	0	1	1	0	0	0	1	0	0	0	0	0	0	0	0	0	1	0	0	1	0	2	2	0	0	0	1	0	3	0	0	1	1	0	0	0	0	0	0	0	0	0	0	0	0	0	0	0	0	0	0	1	0	0	0	0	0	1	1	0	0	2	0	0	0	0	0	0	0	2	0	0	0	0	0	0	0	0	0	0	0	2	0	0	0	0	0	0	0	0	0	0	0	0	0	0	1	0	0	0	1	0	0	0	0	0	0	0	0	0	0	0	0	0	0	0	0	0	0	0	0	1	1	0	0	0	0	0	0	1	0	0	0	0	0	0	0	0	0	0	1	0	0	2	0	0	1	0	0	0	0	0	0	0	0	0	0	0	0	1	2	0	0	0	0	0	0	0	0	0	0	0	1	0	0	1	0	1	0	0	0	0	0	0	0	0	0	0	0	1	0	0	0	0	0	0	0	0	0	1	1	0	0	1	0	0	0	0	0	0	2	1	0	0	0	0	0	0	0	0	0	0	0	1	0	0	0	0	0	0	0	0	0	0	0	1	1	0	0	0	0	1	0	0	0	0	0	0	0	2	0	0	0	0	0	0	0	0	1	0	0	0	0	0	0	0	0	0	0	0	0	0	0	0	1	0	0	0	0	0	1	0	0	0	0	0	0	0	1	0	0	0	0	0	0	0	0	1	0	0	0	0	1	0	2	0	0	0	0	0	2	0	0	0	2	0	0	0	0	0	0	0	0	2	0	0	0	0	0	0	0	0	3	0	1	0	0	0	0	0	0	0	0	0	0	0	0	0	0	0	0	0	0	1	0	0	0	0	0	0	0	0	0	0	0	1	0	0	0	0	1	0	0	0	0	0	0	0	0	0	0	0	0	2	0	0	1	0	1	0	1	0	0	0	0	0	0	0	0	0	0	0	0	0	0	0	0	0	0	0	0	0	0	0	0	0	0	0	0	1	0	0	0	1	0	0	0	0	0	1	0	0	0	0	0	0	0	0	2	0	0	0	0	0	0	0	0	0	0	0	2	0	0	0	0	0	0	0	0	0	0	0	0	0	0	0	0	0	0	0	1	0	0	0	0	0	0	0	0	0	0	0	0	0	0	0	0	0	0	0	0	0	0	0	1	0	0	0	0	0	0	0	0	0	0	0	0	0	0	0	1	0	1	0	1	0	0	0	0	0	0	0	1	0	0	0	0	0	0	0	0	0	0	1	0	0	0	0	0	0	0	0	0	0	0	0	0	0	0	0	1	1	1	0	0	1	0	0	0	0	0	0	0	0	1	0	0	0	0	0	0	2	0	0	0	0	0	0	0	0	0	1	1	0	0	0	0	0	0	0	0	1	0	0	0	0	0	1	0	0	0	0	0	0	0	0	0	0	0	0	1	0	1	0	0	0	1	1	0	0	0	0	1	0	0	0	0	0	0	0	0	3	0	0	0	0	0	0	0	1	1	2	1	0	0	1	0	0	0	0	1	0	1	0	1	1	0	0	0	0	1	0	0	0	0	0	0	1	0	0	0	0	0	0	0	0	0	1	0	1	0	0	0	0	0	0	0	1	0	0	1	0	0	0	0	3	0	0	0	1	0	0	0	0	0	1	2	0	0	0	0	0	0	0	2	0	0	0	0	0	0	2	0	1	0	0	2	0	0	0	0	0	0	0	0	0	0	0	0	0	0	0	0	1	0	0	0	0	1	0	1	0	0	0	0	0	1	0	0	0	0	0	0	0	0	3	0	0	0	0	0	0	0	1	0	0	1	0	0	1	1	0	0	0	0	0	0	0	0	0	0	1	1	0	0	0	0	1	1	0	0	0	1	0	0	0	0	0	0	0	0	0	0	0	0	0	0	0	0	0	0	0	1	0	0	0	1	0	0	0	1	0	0	0	0	0	0	1	0	0	0	0	0	0	0	0	1	0	0	0	0	0	0	0	0	0	0	0	0	3	0	0	0	0	0	0	0	0	0	2	0	0	0	0	0	0	1	0	0	0	0	0	0	0	0	0	0	0	0	0	0	0	0	1	0	0	0	0	0	0	0	1	0	0	0	0	0	1	0	0	0	0	0	1	0	0	0	0	0	0	0	0	1	1	0	0	0	0	0	1	1	0	0	0	0	0	0	0	0	1	0	0	1	0	1	0	0	0	0	0	0	0	0	0	0	1	0	0	0	0	0	0	0	0	0	1	0	0	0	0	0	0	0	0	0	0	0	0	0	0	0	1	0	0	0	0	0	0	0	0	1	0	0	0	0	0	0	1	0	0	0	0	1	1	0	1	0	0	0	0	0	0	0	0	0	1	0	1	0	0	1	1	1	0	0	0	0	0	0	0	0	0	0	0	0	0	0	0	1	1	0	0	0	0	0	0	0	0	1	0	0	0	1	0	0	0	0	0	0	0	1	0	1	0	0	0	0	0	1	1	0	4	0	0	0	0	0	0	0	0	0	0	0	0	0	0	3	0	0	0	0	0	0	0	0	0	0	0	0	1	0	0	0	1	0	2	1	0	0	0	1	0	0	0	0	0	0	0	0	0	1	0	2	0	0	0	0	0	0	0	0	0	0	0	0	1	2	0	0	0	0	0	0	0	1	1	0	0	0	0	0	0	0	0	0	0	1	0	0	0	0	0	0	0	0	0	0	0	0	0	0	0	0	0	0	0	0	0	1	2	0	0	1	0	0	0	0	0	0	0	0	0	0	0	0	0	0	0	0	0	0	0	0	0	0	0	1	0	0	0	0	1	0	0	0	0	0	0	1	0	0	0	0	0	0	0	0	0	0	0	0	0	0	0	0	0	0	1	1	0	1	0	0	0	0	0	0	1	0	0	0	0	0	0	0	0	0	0	0	1	0	0	0	1	0	0	0	0	0	0	1	0	1	0	1	0	0	0	0	0	1	0	0	1	0	0	0	2	0	0	0	0	0	0	0	0	0	0	0	0	0	1	0	1	0	0	0	0	0	0	0	0	0	0	0	0	0	0	0	0	0	0	0	1	0	1	0	0	0	0	0	0	0	0	0	0	0	0	0	0	0	0	0	0	0	0	1	0	0	0	0	0	0	0	0	0	0	0	0	1	0	0	0	0	0	0	0	0	0	0	0	0	0	0	0	1	0	0	0	0	0	0	0	1	0	0	0	0	0	0	1	0	0	0	0	0	0	0	0	0	0	0	0	0	0	0	0	1	0	0	0	0	0	0	0	0	0	0	0	0	0	0	1	0	0	0	0	0	0	0	0	0	0	0	0	0	0	1	0	0	0	0	0	0	1	2	0	0	0	0	0	1	0	0	0	0	1	0	0	2	0	0	0	0	0	0	0	0	0	0	0	1	0	0	0	0	0	0	0	0	0	3	0	0	0	1	0	0	0	0	0	0	0	0	0	0	0	0	0	1	0	0	0	0	0	0	1	0	0	0	0	0	0	1	0	0	0	0	0	1	1	1	0	0	0	1	0	0	0	2	0	0	1	0	0	0	2	0	0	0	0	1	1	1	0	0	0	0	0	1	1	0	0	0	0	1	0	0	0	0	0	0	0	0	0	0	0	0	0	1	0	0	0	0	1	0	0	0	0	0	0	0	0	1	1	0	0	0	0	0	0	0	0	0	0	0	0	0	0	0	0	0	0	0	0	0	0	0	0	1	0	0	0	0	0	0	0	0	0	0	0	0	1	0	0	0	0	0	2	0	0	1	0	0	2	0	0	1	0	0	0	0	0	0	0	1	0	0	1	0	0	1	0	0	0	0	0	0	0	0	0	2	0	0	0	0	2	0	1	0	2	0	0	0	0	0	0	0	0	0	0	0	1	0	2	0	0	0	0	0	0	0	0	0	0	1	0	1	0	1	0	0	0	0	0	0	1	0	1	0	0	0	0	0	0	0	0	0	2	1	0	0	0	0	0	0	0	0	0	0	0	0	0	0	0	0	0	0	0	0	0	1	0	0	0	0	2	0	1	0	1	0	0	0	0	0	0	0	0	0	0	1	1	0	0	0	0	0	0	5	0	0	0	0	0	0	1	0	0	0	0	0	1	0	1	0	0	0	0	0	0	0	0	0	0	0	0	0	0	0	0	0	0	0	0	0	0	0	0	0	0	0	0	0	0	0	0	0	0	0	2	0	0	0	0	2	0	0	0	1	0	0	2	0	0	0	2	2	0	0	0	0	1	0	0	1	2	0	0	0	1	0	0	0	1	0	0	1	0	0	0	0	0	0	0	0	0	0	0	0	0	0	0	0	0	0	0	0	0	0	0	0	0	0	0	0	0	0	0	0	1	0	1	0	1	0	2	1	2	0	2	0	0	0	0	0	0	0	0	0	0	0	0	0	0	1	0	0	2	1	0	0	0	0	0	0	0	0	0	0	0	0	0	0	0	0	0	0	1	0	0	1	0	0	1	0	2	0	0	1	2	0	2	0	1	1	0	0	1	0	0	0	0	0	0	0	0	0	0	0	0	1	0	0	0	0	0	0	0	0	0	0	0	1	0	1	0	0	0	0	0	0	0	0	0	0	0	0	0	0	2	0	0	0	0	0	1	0	0	0	0	1	0	1	0	0	0	0	0	0	0	0	0	0	0	0	0	2	0	1	0	0	1	0	0	0	0	0	0	0	0	0	0	0	1	0	0	0	0	0	0	0	1	0	0	0	0	1	0	0	0	0	0	0	0	0	1	0	0	0	0	1	0	0	0	0	0	0	0	0	1	0	0	1	0	0	0	0	0	0	0	1	0	0	0	0	1	0	0	0	0	1	0	0	0	0	1	0	1	0	0	0	0	0	0	3	0	0	0	0	1	0	0	0	0	0	0	0	0	0	0	0	0	0	0	0	0	1	0	0	0	0	1	2	1	0	0	0	0	0	0	0	0	0	0	0	0	3	0	0	0	0	3	1	0	0	1	0	1	0	1	0	5	0	0	0	0	0	0	2	0	0	0	0	0	0	0	0	0	0	1	0	0	0	0	0	0	0	3	0	0	0	0	0	0	0	0	0	0	0	0	1	0	1	0	0	0	1	0	2	0	0	1	0	3	0	0	0	0	0	0	0	0	0	0	0	0	0	1	0	1	0	0	0	0
N0.HOG0003908	0	0	1	1	0	0	0	0	1	0	0	1	0	0	0	0	0	0	0	1	0	0	0	0	0	0	0	0	0	0	0	0	0	0	0	0	0	0	0	0	2	1	0	0	0	0	0	0	0	1	0	0	0	0	0	2	0	0	0	0	0	0	0	0	1	1	1	2	1	0	0	0	0	0	0	0	0	0	0	0	0	0	0	0	0	0	0	0	0	2	0	0	3	0	0	0	0	1	0	0	0	0	0	3	0	0	0	1	0	0	0	1	1	1	0	0	2	0	0	0	0	0	1	0	1	0	0	0	0	0	0	1	0	0	0	0	1	0	1	0	0	0	0	0	0	0	0	1	1	1	0	0	0	0	0	0	0	0	0	1	1	0	0	0	0	0	1	0	0	0	1	0	0	0	0	0	0	0	0	1	1	0	0	0	0	0	0	0	0	0	1	0	0	0	0	0	1	0	0	2	0	0	0	0	0	1	2	0	0	1	0	0	0	0	0	0	1	0	1	2	2	0	0	0	0	1	0	0	0	0	0	1	0	0	0	1	0	0	0	0	0	0	0	0	0	0	0	0	0	0	0	0	0	0	0	0	0	0	0	0	0	1	0	0	0	0	0	1	0	0	0	0	0	0	0	0	0	0	0	0	0	2	0	0	0	0	0	1	0	0	0	0	0	0	0	1	1	0	0	0	0	0	0	0	0	0	0	0	1	0	0	0	0	0	0	0	0	0	0	0	0	0	0	1	0	0	0	0	0	0	1	0	2	1	0	0	0	0	0	0	0	0	0	1	0	1	0	0	0	0	0	0	0	0	1	0	0	0	0	0	0	0	0	0	0	1	1	0	0	1	0	0	0	0	0	2	1	0	0	2	0	0	0	0	1	0	0	0	0	0	0	2	1	0	0	0	0	0	0	0	0	0	1	0	2	0	0	2	0	0	0	0	0	0	1	0	1	0	1	0	0	0	0	0	0	0	1	0	0	0	0	0	0	1	0	0	0	0	1	0	0	0	0	0	0	0	0	0	0	0	1	0	1	0	2	0	0	0	1	0	0	0	0	1	1	0	0	0	0	1	0	0	1	0	0	1	0	0	0	0	0	0	3	0	0	1	0	0	0	0	1	0	0	0	0	0	0	0	0	1	0	0	0	0	1	0	0	1	0	0	0	0	1	0	0	0	1	0	1	0	0	0	0	0	0	2	0	1	0	0	0	1	0	0	0	0	1	1	0	0	0	1	0	0	0	0	1	0	0	0	0	0	0	1	0	0	1	1	0	0	0	0	0	0	0	0	0	0	2	0	0	1	0	0	0	0	1	0	0	0	0	0	0	0	3	0	0	0	0	0	1	0	0	1	2	0	0	0	1	0	2	1	0	0	0	0	0	0	1	0	1	0	0	0	1	0	0	3	0	0	1	1	0	1	0	0	0	0	0	0	1	0	0	0	0	0	0	0	0	0	0	1	0	0	0	0	0	1	0	0	1	0	0	0	0	1	0	0	0	2	0	0	0	0	0	0	0	0	0	0	0	0	1	0	0	1	0	0	0	0	1	0	1	0	0	0	0	0	0	0	0	0	1	0	0	1	0	0	0	0	0	0	0	0	0	0	0	0	0	0	0	0	0	0	0	0	0	0	1	0	1	1	0	0	1	1	1	0	0	0	0	0	0	0	0	1	0	0	1	0	0	0	0	0	0	0	0	0	0	4	0	1	2	0	0	0	1	0	0	0	1	0	0	0	0	0	0	0	0	0	0	0	0	0	0	1	0	2	1	0	0	0	0	0	0	1	0	0	0	0	0	0	0	0	1	0	0	0	0	0	1	1	1	0	0	0	0	1	0	0	0	0	0	1	0	0	0	1	0	0	0	0	0	0	0	0	0	1	0	0	0	2	0	0	0	2	0	0	0	0	0	0	0	0	0	0	1	1	0	0	0	0	0	0	0	0	0	0	0	0	0	0	0	0	1	0	3	1	0	0	0	1	0	1	0	0	0	0	0	0	0	0	1	2	1	0	0	0	0	0	0	0	0	0	0	0	0	0	0	0	0	0	0	1	0	0	0	0	0	0	0	0	0	0	0	0	0	0	0	0	0	0	0	0	0	0	0	0	2	0	0	0	0	1	0	0	0	0	0	0	0	0	1	0	1	0	0	1	0	0	0	1	0	0	0	0	0	1	0	0	0	0	0	0	1	0	1	2	1	0	1	0	0	0	0	0	1	0	0	0	0	0	0	0	1	0	1	1	0	0	0	0	0	1	0	0	1	0	0	0	0	0	0	0	1	0	1	0	1	0	0	0	0	0	0	0	0	0	1	0	0	0	0	0	0	0	1	1	1	1	0	0	0	0	1	0	0	0	0	0	0	0	1	0	0	0	0	1	0	0	0	0	0	0	0	0	0	0	0	0	0	0	0	0	0	0	0	0	2	0	0	0	0	0	0	0	0	0	1	0	0	0	0	0	0	0	0	0	0	1	1	0	0	0	0	0	1	0	0	0	0	0	0	1	0	0	0	0	0	0	1	0	0	2	0	0	0	1	1	0	0	0	0	2	2	4	0	0	0	0	0	0	1	0	0	0	0	0	0	0	0	0	0	0	0	0	0	0	0	1	0	0	0	0	2	0	0	0	1	0	0	0	0	0	0	0	0	0	0	0	1	0	0	0	0	0	0	1	0	0	0	0	0	0	0	0	0	0	0	0	0	1	0	0	0	0	1	0	0	1	0	0	0	0	0	0	0	2	1	0	0	0	2	0	0	0	0	0	0	0	0	0	0	0	1	0	0	0	0	0	1	0	0	1	0	1	0	1	0	0	0	0	1	0	1	0	0	0	0	1	0	0	0	0	1	1	0	0	0	0	0	1	1	0	0	0	0	0	0	0	1	1	0	0	2	0	0	0	0	0	0	0	0	0	1	0	0	0	1	0	0	1	0	0	0	0	0	0	0	0	1	0	0	0	0	0	0	0	0	0	0	0	0	0	1	0	0	0	0	0	0	0	0	0	0	0	0	0	0	0	0	0	0	0	0	0	0	0	0	0	0	0	0	0	0	0	0	0	0	0	0	0	0	0	0	2	2	0	0	0	0	0	0	1	0	0	0	1	0	0	0	0	0	0	0	1	0	0	0	2	0	2	0	0	0	1	0	1	0	0	0	0	1	0	0	0	0	0	0	0	0	0	0	1	0	0	0	0	0	0	0	0	1	0	1	0	0	0	0	0	0	0	0	0	0	0	2	1	0	0	1	0	1	0	0	0	0	1	0	0	0	1	0	1	0	0	0	0	0	1	0	0	0	1	0	1	0	1	0	0	0	0	0	0	0	0	0	0	0	0	1	0	1	0	0	1	0	0	0	0	0	0	0	0	0	0	1	0	2	0	1	0	0	0	2	0	1	0	0	1	0	0	0	1	0	0	1	0	0	0	0	0	1	1	2	0	1	0	0	0	0	0	0	0	3	0	0	3	0	1	0	0	0	0	0	0	0	1	0	2	3	0	0	0	0	0	0	0	0	2	0	1	0	0	0	1	0	0	0	0	1	0	0	3	1	1	0	0	0	1	1	0	1	1	0	0	0	0	0	0	0	0	0	1	0	0	0	1	0	0	4	1	0	0	1	0	0	0	0	0	0	0	1	1	0	0	0	0	0	0	0	0	0	0	0	0	0	2	0	1	0	0	0	0	0	0	0	0	1	0	0	0	0	0	0	0	0	0	1	0	0	0	0	0	0	0	1	1	0	1	2	1	1	0	0	0	0	1	0	1	0	1	0	2	0	0	0	0	0	0	0	0	1	0	0	0	0	0	0	0	0	0	0	0	1	0	0	0	0	0	0	0	0	0	1	0	0	0	0	0	0	0	0	0	1	0	0	0	0	0	0	0	0	0	0	0	0	0	0	0	0	0	0	0	0	0	0	0	0	0	0	0	0	0	0	0	0	0	0	1	1	0	0	0	0	0	1	0	0	1	0	0	0	0	0	1	0	0	0	0	0	0	0	0	1	0	0	0	0	0	0	1	0	0	0	0	0	0	0	0	1	0	1	0	1	0	0	0	1	0	1	0	0	1	0	0	0	0	1	1	0	1	0	0	0	0	1	0	0	0	0	0	0	1	0	0	0	0	1	0	0	0	0	0	2	0	0	0	0	0	0	0	0	0	0	0	0	0	0	0	0	0	0	2	0	0	0	0	0	0	0	1	1	1	0	1	0	0	0	0	0	0	0	0	0	0	0	1	1	0	1	0	0	0	1	2	0	0	0	0	0	0	0	0	0	0	0	1	0	1	0	2	0	0	0	0	0	0	0	0	0	0	1	0	0	0	0	0	0	0	0	0	0	8	0	0	0	0	0	0	0	0	1	0	1	0	0	0	0	0	0	0	0	0	1	0	0	0	0	1	0	1	0	0	0	0	1	0	0	0	0	0	0	0	0	0	0	0	0	0	0	0	0	0	0	0	0	0	0	0	1	0	0	0	0	0	0	0	0	0	0	0	0	0	0	0	0	0	0	0	1	2	0	0	0	0	0	0	0	0	0	0	1	1	0	1	0	0	0	2	0	0	0	1	0	0	0	0	0	0	2	0	1	0	0	0	0	1	0	0	0	0	0	0	0	1	1	0	0	0	1	0	0	0	0	0	1	0	0	0	2	1	1	0	2	0	0	0	0	0	0	0	1	0	1	0	0	0	0	0	0	0	1	1	0	0	0	0	0	1	0	0	0	0	0	0	0	0	0	0	0	0	0	0	1	0	0	0	0	0	1	1	0	0	0	0	0	0	0	0	1	0	0	0	0	3	0	0	0	2	1	0	0	0	1	0	2	0	0	0	1	0	0	0	0	0	0	0	0	0	2	0	0	0	0	0	0	0	0	0	2	1	1	0	1	0	0	1	1	0	1	0	0	0	1	0	0	0	1	1	0	0	0	0	0	1	0	1	1	0	0	1	0	0	1	0	1	0	0	0	0	0	0	0	0	0	0	0	0	0	0	0	0	0	0	0	0	1	0	0	0	0	0	0	1	0	0	0	0	0	0	0	0	0	0	2	1	0	0	0	0	0	0	0	0	0	0	0	0	2	0	0	0	0	0	0	0	0	0	0	0	0	0	0	1	1	0	0	0	0	0	0	0	0	0	0	0	0	2	1	0	0	1	0	0	0	0	1	0	0	1	0	0	0	0	0	0	1	0	0	0	0	0	0	1	1	0	0	1	1	0	0	0	0	0	1	0	0	0	0	0	0	1	0	0	0	1	0	0	0	0	0	1	0	0	0	0	0	0	0	0	2	0	0	1	2	0	0	0	0	0	2	0	1	0	1	0	0	1	0	0	0	0	0	0	0	0	0	1	1	0	0	2	0	0	2	0	0	0	0	0	0	1	0	0	1	1	0	1	0	0	1	0	0	1	0	1	0	1	0	1	0	1	0	0	0	0	0	0	0	1	0	0	0	0	2	0	0	0	0	0	0	0	0	0	0	0	0	0	0	0	1	0	0	0	0	0	0	0	0	0	1	0	3	0	0	0	0	0	1	0	0	0	0	0	0	0	0	0	0	0	0	1	0	0	0	0	0	0	0	0	1	1	0	0	0	0	0	1	0	0	0	0	0	0	0	0	0	0	0	0	0	0	0	2	0	0	0	0	0	1	1	0	1	0	0	0	0	1	0	1	0	1	0	0	3	1	0	1	0	0	0	0	0	1	0	0	0	0	0	1	0	0	0	0	1	0	0	0	0	0	0	0	0	0	0	0	0	0	0	0	0	0	1	0	0	0	0	0	0	0	1	0	0	0	0	0	0	0	3	0	4	0	0	0	0	0	2	1	0	0	0	0	0	1	0	0	0	0	0	0	1	0	0	0	0	0	0	0	0	0	0	0	0	0	0	0	0	1	0	0	0	0	0	0	0	0	0	1	1	0	0	0	1	0	0	0	0	0	1	0	0	1	0	0	0	1	0	0	2	1	0	0	1	0	0	0	0	0	0	0	0	0	0	0	0	0	0	0	1	0	0	0	2	0	0	0	0	0	0	0	0	1	0	0	0	0	0	0	0	1	0	0	0	0	0	0	0	0	0	0	0	0	0	0	0	0	1	0	0	0	0	0	1	0	1	0	0	0	0	0	0	1	1	0	0	0	0	0	0	0	1	0	0	1	0	3	0	0	0	1	0	0	0	0	2	1	0	0	0	0	0	0	1	0	0	3	0	0	0	1	1	0	0	1	0	1	0	1	0	0	0	0	2	0	1	0	2	0	2	4	0	0	0	0	0	0	0	0	0	0	0	0	0	1	0	0	0	0	0	0	1	0	1	1	0	0	0	0	0	0	0	0	0	1	0	0	1	1	0	0	0	0	2	0	0	0	0	0	0	0	0	0	4	0	0	0	0	0	1	1	0	0	0	0	0	0	0	0	0	0	0	0	0	0	0	0	0	0	0	0	0	0	0	0	0	0	0	0	0	1	0	0	0	0	0	0	0	0	0	0	0	0	0	0	0	0	0	0	0	0	1	0	1	0	0	1	0	0	0	0	0	0	1	0	0	0	0	0	0	1	0	0	0	0	0	0	0	0	0	0	0	0	0	0	0	0	0	1	0	0	0	1	2	0	0	0	0	0	0	0	0	0	0	0	0	0	0	0	0	0	0	1	0	0	0	0	0	0	0	0	0	0	0	0	0	0	0	0	0	0	2	0	2	0	0	0	0	2	0	0	0	0	0	0	1	0	0	0	0	1	0	0	0	1	0	0	0	0	0	1	1	0	0	0	0	0	0	0	0	0	0	0	0	1	0	1	0	2	0	0	0	0	0	0	0	0	0	1	1	0	1	0	1	0	0	0	0	1	0	0	0	0	0	0	1	0	0	1	0	0	1	2	1	0	0	0	0	0	1	0	0	0	1	0	0	0	0	1	0	0	0	0	0	0	0	0	0	0	0	1	1	0	0	0	1	0	0	1	1	1	0	0	0	0	0	0	0	0	0	0	0	0	0	1	0	0	0	0	0	0	3	0	0	0	0	1	0	0	2	0	1	0	0	0	0	0	0	1	0	0	0	0	0	0	0	0	0	0	0	0	0	0	1	0	0	1	0	0	1	1	1	2	0	0	0	0	0	0	1	0	0	1	1	0	0	0	0	0	2	0	0	0	0	0	0	0	0	0	0	0	0	0	0	0	0	0	0	0	1	0	0	0	0	0	0	0	0	0	1	1	0	2	0	1	0	0	1	0	0	0	2	0	1	1	0	0	0	0	0	0	0	0	0	0	0	0	0	0	0	0	1	0	0	0	0	0	0	1	0	1	0	0	3	1	0	0	0	1	1	0	0	0	0	0	1	0	0	2	0	1	0	1	0	2	0	0	0	0	1	0	0	0	0	0	1	0	1	0	0	0	0	0	0	0	1	0	0	0	0	0	0	0	1	0	0	0	0	0	0	0	0	0	0	0	0	0	0	0	0	0	0	0	0	0	0	0	0	0	0	0	0	1	0	0	0	0	0	0	0	1	0	1	0	0	1	0	0	0	1	0	0	0	0	0	1	0	2	1	0	0	0	0	0	0	0	1	0	0	0	0	0	0	0	0	1	0	0	0	1	0	0	0	3	0	1	0	1	0	0	0	0	0	0	0	0	0	0	0	1	0	0	0	0	0	0	0	0	0	0	0	0	0	0	0	0	0	1	0	0	1	0	0	0	0	1	0	0	0	2	0	0	0	0	0	0	0	0	0	0	0	1	0	0	0	0	0	0	0	0	0	0	0	0	0	0	1	0	0	0	0	0	1	0	0	0	0	0	0	0	0	0	2	0	0	1	0	0	1	0	2	0	0	0	0	0	0	0	0	0	0	0	0	0	0	0	0	0	1	0	0	0	0	2	0	0	0	0	0	0	0	0	0	0	0	0	0	0	0	1	1	0	0	0	0	0	0	0	0	1	0	1	0	0	1	0	0	0	0	0	0	0	0	0	0	1	0	0	2	0	0	0	0	0	1	0	0	0	0	0	0	0	0	0	0	0	0	0	0	0	0	0	0	0	0	0	1	0	0	0	0	0	0	0	0	0	1	1	0	0	0	0	0	0	0	0	0	0	2	0	0	1	0	0	0	0	0	0	0	0	0	0	0	0	1	0	0	0	0	0	0	0	0	0	0	0	1	0	0	0	3	0	0	0	0	0	0	0	1	0	0	0	2	0	0	0	0	0	0	0	0	0	1	0	1	0	1	0	0	0	1	2	1	0	1	0	0	0	0	1	0	0	1	0	0	0	0	0	0	1	0	0	0	0	1	0	0	0	1	0	0	1	0	0	0	0	0	1	0	0	0	1	0	0	1	0	0	1	0	0	0	0	0	0	0	1	0	0	0	1	0	0	0	1	0	0	0	0	0	0	0	0	0	0	0	0	0	0	0	0	0	3	0	0	0	0	0	0	0	0	1	0	0	0	0	3	2	0	0	0	0	0	0	2	0	1	0	0	0	0	0	0	0	0	1	0	0	1	0	1	1	1	0	1	0	0	0	0	0	0	0	0	0	0	0	0	0	0	0	1	0	0	0	0	0	0	0	0	0	0	0	0	0	1	0	1	0	0	0	0	0	0	0	0	1	0	0	0	0	1	1	0	1	0	1	0	0	0	0	0	0	0	0	0	0	2	0	0	1	1	0	0	0	0	0	0	0	0	0	0	0	0	0	0	0	1	0	0	0	0	0	0	0	0	0	0	0	0	0	0	0	0	0	0	0	0	0	0	0	0	0	0	0	0	0	1	0	1	0	0	0	0	0	1	1	0	0	0	0	0	0	0	0	0	0	1	0	0	0	0	0	0	0	0	1	1	0	0	0	1	0	0	1	0	2	0	0	0	0	2	0	0	0	0	0	0	0	0	0	0	0	0	0	2	0	0	0	1	0	0	0	1	1	0	1	1	0	0	1	0	0	0	0	0	3	0	0	0	1	0	1	1	0	0	0	0	0	0	0	0	0	0	0	0	0	0	0	1	0	0	0	0	0	0	0	0	1	0	0	0	1	0	0	0	1	0	0	1	0	0	0	0	0	0	1	1	0	2	0	1	0	0	1	0	0	0	0	0	2	1	0	1	0	0	3	0	0	0	0	0	0	0	0	0	0	0	0	0	0	2	0	0	0	0	0	0	0	0	0	0	0	0	0	0	0	0	0	1	1	0	2	0	0	2	0	1	0	1	0	0	0	0	1	0	0	0	0	0	0	1	0	0	0	0	0	0	0	0	0	0	0	0	0	0	0	0	0	0	0	1	0	2	0	0	0	1	0	0	1	0	2	0	0	0	0	0	0	0	0	0	0	1	1	0	0	0	0	0	0	0	1	0	0	2	0	0	1	0	0	0	0	0	0	0	0	0	0	0	0	1	0	0	1	1	0	1	0	0	0	0	0	0	0	0	2	0	0	0	0	0	0	0	0	0	1	0	0	0	0	0	0	0	0	0	0	0	0	0	0	0	0	0	0	0	0	0	3	0	0	0	0	0	0	0	0	0	0	0	0	1	0	0	0	3	0	0	0	1	1	0	0	0	0	1	0	0	0	0	0	1	0	0	0	0	0	0	0	0	0	1	0	0	0	1	0	1	0	0	0	0	1	0	5	0	0	0	1	0	0	1	0	0	0	0	0	0	0	0	0	0	0	0	0	0	3	1	0	0	0	0	0	0	1	0	0	0	0	1	0	0	0	0	0	4	0	1	0	0	0	0	0	0	0	0	0	0	0	0	0	0	0	0	0	0	0	0	0	0	0	0	0	0	1	0	0	0	0	1	0	1	0	1	0	0	0	0	1	1	0	0	2	0	0	0	0	0	3	0	0	0	0	1	0	0	0	0	0	0	0	0	0	0	1	0	0	1	0	1	0	1	0	0	1	0	0	0	0	0	0	0	0	1	0	0	2	0	0	0	0	0	0	0	0	2	0	0	0	0	1	0	0	0	0	0	0	0	1	0	0	0	0	0	0	0	2	0	0	0	1	0	1	1	0	0	0	2	1	0	0	0	0	0	0	0	0	0	0	0	1	0	0	0	0	0	1	0	0	0	0	0	0	1	0	0	1	0	0	0	0	0	0	0	1	0	0	0	0	0	0	1	0	0	0	0	0	0	1	0	1	0	0	0	0	0	0	0	0	1	0	0	0	0	0	0	0	1	0	0	0	1	1	1	3	0	1	0	0	0	0	0	0	0	2	0	0	0	0	1	1	0	0	1	1	0	0	0	0	0	0	0	0	0	0	0	0	0	1	0	0	0	0	1	0	0	0	0	0	0	0	1	0	0	0	0	0	0	0	0	1	1	0	0	0	0	1	0	1	0	1	0	0	0	0	0	0	0	0	0	0	2	0	0	0	0	1	0	0	0	0	3	0	0	0	0	0	0	0	0	0	1	0	0	0	0	0	0	0	2	1	0	0	3	0	0	0	1	0	0	1	0	0	0	0	2	0	0	1	0	1	0	1	0	0	0	1	0	0	1	0	0	0	1	1	0	0	0	0	0	0	0	0	1	1	0	0	0	0	0	0	0	0	0	0	0	0	0	0	0	0	0	1	0	0	0	0	0	0	0	0	0	0	0	0	0	0	0	0	0	0	0	0	0	0	0	0	0	0	1	1	0	2	1	0	0	0	0	0	0	0	0	0	0	0	3	0	0	0	0	0	0	0	0	0	0	0	0	1	1	0	1	0	2	1	1	0	0	0	0	3	0	0	0	0	0	0	0	2	0	0	0	0	0	0	1	0	2	0	0	0	0	0	0	0	0	1	0	0	0	0	0	0	0	0	0	0	1	0	1	0	0	0	1	0	0	0	1	0	0	0	0	0	0	0	0	0	0	0	0	1	1	0	0	1	0	0	2	0	0	0	0	0	0	0	0	0	0	1	1	0	0	0	0	0	0	0	1	0	0	0	0	0	0	0	1	0	0	0	0	1	0	0	1	1	0	0	0	2	0	0	0	0	1	0	0	0	0	0	0	0	1	0	0	0	1	0	0	0	0	0	0	0	0	0	0	2	0	0	0	0	1	0	0	0	0	1	0	0	1	0	0	0	0	0	0	2	0	0	0	0	2	0	0	0	0	0	0	0	0	0	0	0	0	0	0	1	1	1	0	1	1	0	0	0	0	2	0	0	0	0	1	2	0	0	0	0	0	0	2	0	1	0	0	0	0	0	1	0	0	2	0	1	0	0	0	0	0	0	1	0	0	0	0	0	0	0	0	0	0	0	2	0	0	1	1	0	0	0	0	0	0	0	0	0	1	0	0	0	1	1	0	0	0	0	2	0	0	0	3	0	0	0	0	1	0	1	1	0	0	0	1	0	0	0	0	0	0	0	0	0	0	1	0	0	0	0	2	1	0	0	0	0	0	3	0	0	0	0	0	1	0	0	0	0	1	1	0	1	0	0	0	0	0	0	0	0	1	0	0	0	0	2	0	0	0	0	0	0	0	0	0	0	0	0	0	0	1	1	2	0	0	0	0	1	0	0	0	0	0	0	0	0	0	0	1	0	0	0	0	0	0	1	0	1	2	1	0	0	0	0	0	0	0	0	0	0	0	1	0	1	0	1	1	0	0	0	0	0	0	0	0	0	0	0	0	0	3	0	0	0	1	0	0	0	1	0	0	1	0	1	3	0	1	0	1	0	1	0	0	0	0	0	0	1	1	0	0	1	0	0	0	0	0	0	0	2	0	0	0	0	0	0	0	0	0	1	0	0	0	0	0	0	0	0	1	0	0	0	0	1	1	1	0	0	0	0	1	0	0	0	0	0	0	0	0	0	0	0	1	0	0	2	3	0	0	0	0	0	0	0	0	0	0	0	0	0	0	0	0	0	0	1	0	0	0	1	0	1	0	2	0	0	0	0	1	0	4	0	0	1	0	0	0	0	1	1	0	0	0	0	0	0	0	0	1	2	1	0	0	1	1	0	0	1	1	0	0	0	0	0	0	1	0	0	1	2	0	0	0	0	0	0	0	0	0	0	0	1	0	0	1	0	0	0	0	0	0	0	0	0	0	1	1	1	0	0	0	0	0	0	3	2	1	0	1	0	0	0	1	0	0	0	0	0	0	0	0	0	0	1	1	2	0	0	0	1	0	1	0	0	0	1	0	0	0	0	1	1	0	0	2	0	0	0	0	0	0	0	0	0	1	1	1	0	2	0	0	0	0	0	0	0	0	0	0	0	2	0	0	1	0	0	0	0	0	0	1	0	0	0	0	0	1	0	0	0	0	2	0	1	0	0	0	0	1	0	4	0	0	0	0	2	1	1	0	0	0	0	0	0	0	0	0	0	0	2	0	0	0	0	0	0	0	0	0	0	0	2	1	0	0	0	0	0	0	0	0	0	0	0	1	0	0	1	0	1	0	1	1	1	0	0	0	0	1	2	0	0	0	1	0	2	0	1	0	0	0	0	0	2	0	0	0	0	0	0	0	0	0	0	0	0	0	0	0	0	0	0	0	2	0	0	0	0	1	0	0	0	0	0	0	0	0	0	0	0	0	3	0	0	1	0	2	1	0	0	0	0	0	1	2	0	0	0	0	1	0	0	0	0	0	1	0	0	0	0	1	0	0	0	0	0	0	2	0	0	0	0	0	0	0	0	0	1	1	0	0	0	0	0	0	0	0	0	1	0	0	1	2	0	0	0	0	0	0	0	0	0	0	0	0	0	0	0	0	0	0	0	1	1	0	0	0	0	0	0	1	0	0	0	0	0	0	0	1	0	1	0	0	0	0	1	0	1	0	0	0	0	0	0	1	0	1	0	1	1	0	0	0	1	0	0	3	0	1	0	0	0	0	0	1	0	0	0	0	0	0	0	0	0	0	0	0	0	3	1	0	0	1	0	1	0	0	0	3	0	0	0	0	0	0	0	0	1	0	0	0	0	0	0	1	0	0	0	0	2	1	0	0	0	0	0	0	1	0	0	0	0	0	0	1	0	0	1	0	0	0	0	0	1	1	1	0	0	1	0	0	1	0	1	0	2	0	0	1	0	0	0	1	0	0	0	0	0	0	0	0	0	3	0	2	0	0	0	1	1	1	1	0	0	0	0	0	0	0	0	0	0	0	0	0	0	0	0	0	0	0	0	0	2	0	0	0	0	0	0	0	1	0	0	2	1	0	0	0	1	0	1	0	0	2	1	0	0	0	1	0	0	0	0	0	0	0	0	0	0	0	3	1	0	1	0	0	0	0	0	0	0	0	0	0	0	0	0	0	0	1	1	0	2	0	0	0	0	0	0	0	0	0	0	0	2	1	0	0	1	0	0	0	0	1	0	0	0	0	0	0	1	0	0	0	2	0	1	1	1	0	1	0	0	0	1	0	0	0	0	0	0	5	0	0	0	1	0	0	0	0	0	1	1	1	0	0	0	0	1	0	0	0	0	0	0	0	0	0	0	0	0	1	0	0	1	0	0	0	2	0	0	0	0	0	0	0	1	0	0	0	0	0	0	1	2	1	0	0	0	4	1	0	0	0	0	0	1	0	1	0	1	0	0	0	1	0	0	0	0	0	1	3	1	0	0	2	0	0	0	0	0	0	0	0	1	0	0	0	0	0	0	0	1	1	0	2	0	0	0	0	0	0	0	0	1	2	0	0	0	0	0	1	1	0	0	1	0	0	0	0	1	3	0	0	0	0	0	0	0	0	0	0	0	0	1	0	0	0	1	0	1	0	0	0	1	0	0	0	0	0	1	0	0	0	0	0	0	0	0	1	0	0	0	0	1	0	0	0	0	0	0	0	0	0	0	2	0	0	0	1	0	0	0	0	0	3	1	0	1	2	0	1	0	2	0	0	0	0	0	0	0	0	0	0	2	0	1	1	1	0	0	0	0	1	0	3	0	1	0	1	0	1	0	0	0	0	2	0	0	1	0	0	0	0	0	0	1	0	0	0	0	0	0	0	0	0	5	0	0	3	0	0	1	0	0	0	0	0	0	2	1	1	0	0	0	0	0	0	0	0	0	0	0	0	0	0	0	1	1	5	0	0	1	1	0	0	1	2	0	0	0	2	1	0	1	0	0	0	0	0	1	0	0	1	0	1	0	0	0	0	0	0	0	1	1	0	0	0	0	0	0	1	0	0	0	0	0	0	0	0	0	0	2	0	0	1	0	1	0	0	0	0	0	0	0	0	0	0	0	0	0	0	1	2	0	0	0	0	0	0	0	0	0	0	0	0	0	0	2	0	0	0	0	0	0	0	0	0	0	0	0	0	0	0	0	0	0	1	0	0	0	0	0	0	0	0	0	0	0	0	0	0	0	0	1	0	0	0	0	0	0	0	0	0	0	0	1	0	0	0	0	0	0	0	0	1	0	0	0	0	0	0	1	1	0	0	0	0	0	1	0	0	0	0	0	1	0	0	0	0	1	0	0	0	0	0	0	0	0	0	0	1	0	0	0	2	0	0	1	0	1	0	0	0	1	0	0	0	0	0	0	0	1	1	0	0	0	0	0	0	0	0	0	3	0	1	1	0	1	3	0	1	0	0	0	0	0	0	0	0	0	0	0	0	0	0	0	1	0	1	0	1	0	1	0	1	0	0	0	0	0	0	0	0	0	0	0	0	0	0	0	0	2	0	0	0	0	0	0	0	0	0	0
N0.HOG0003938	0	0	0	0	0	0	0	0	0	0	0	0	0	0	0	0	0	0	0	0	0	0	1	0	0	0	0	0	0	0	0	1	0	0	0	0	0	0	0	0	0	0	0	0	0	0	0	0	0	1	0	0	0	0	0	1	0	0	0	1	1	0	0	0	0	0	0	0	0	0	0	0	0	0	0	0	0	0	0	0	0	0	0	0	0	0	0	0	1	0	0	0	1	0	1	0	0	0	0	0	0	0	0	0	0	0	0	0	0	0	0	0	0	0	0	0	0	0	0	0	0	0	0	0	0	0	1	0	0	0	2	0	0	0	0	0	1	0	0	0	0	0	0	0	0	0	0	0	0	0	0	0	0	0	0	0	0	0	0	0	0	1	0	0	0	0	0	0	1	0	1	0	0	0	0	0	0	0	0	0	0	0	0	0	0	0	0	0	0	0	0	0	0	0	0	0	0	0	0	0	0	0	0	1	0	0	0	0	0	0	0	0	0	0	0	0	0	0	1	0	0	0	0	1	0	0	0	0	0	0	0	0	0	0	0	0	0	0	0	0	0	1	0	0	0	0	0	0	0	0	1	1	1	0	0	0	0	0	0	0	0	0	0	0	0	0	0	0	0	0	0	0	0	0	0	0	0	0	0	0	0	0	1	0	0	0	0	0	0	0	0	0	0	0	0	0	0	0	0	1	0	0	0	0	0	0	0	0	0	0	0	0	0	0	0	0	0	0	0	0	0	0	0	0	0	0	0	0	0	0	0	0	0	0	0	0	0	0	0	0	0	0	0	0	0	0	0	0	0	0	0	0	0	0	0	0	0	0	0	0	0	0	0	0	0	0	0	0	0	0	0	0	0	0	0	0	0	0	0	0	0	0	0	0	0	0	0	0	1	0	0	0	0	0	0	0	0	0	0	0	0	0	0	0	0	0	1	0	0	0	0	0	0	1	0	0	0	0	0	0	0	0	0	0	0	0	0	0	0	0	0	0	0	1	0	0	0	0	0	0	0	0	0	0	0	0	0	0	0	0	0	0	0	0	1	0	0	0	1	0	0	0	0	0	0	0	0	0	0	0	0	0	0	0	0	0	0	0	0	0	0	0	0	0	0	0	0	0	0	0	0	0	0	0	0	0	0	0	0	0	0	0	0	0	0	0	0	0	0	0	0	0	0	0	0	1	0	0	0	0	0	0	0	0	0	0	0	0	0	0	0	0	0	0	0	0	1	0	0	0	0	0	0	1	2	0	1	0	2	1	0	0	0	0	0	0	0	0	0	0	0	0	0	0	0	0	0	0	0	0	0	0	0	0	0	0	0	0	0	1	0	0	0	0	0	0	0	0	0	0	0	0	0	0	0	1	0	0	0	0	0	0	0	0	0	0	0	0	0	0	0	0	0	0	0	0	0	0	0	0	0	0	0	0	0	0	0	0	0	0	0	0	0	2	0	0	0	0	0	0	0	0	0	0	0	0	0	0	1	0	0	0	0	0	0	0	0	0	0	0	0	0	0	1	0	0	0	0	0	0	0	0	0	0	0	0	0	0	0	0	0	0	0	0	0	0	0	0	0	0	1	0	1	0	0	0	0	0	0	0	0	0	0	0	0	0	0	0	0	0	0	0	0	1	0	0	0	0	0	0	0	0	0	0	0	0	0	1	0	1	1	0	0	0	0	0	0	0	1	0	0	0	0	0	0	0	0	0	0	0	0	0	1	0	0	0	0	0	0	0	0	0	0	0	0	0	0	0	0	0	0	0	0	0	0	0	0	0	0	0	0	0	1	0	0	0	0	0	0	0	0	0	0	0	0	0	0	0	0	0	0	1	0	0	0	0	0	0	0	0	1	0	0	0	0	0	0	0	0	0	0	0	0	0	1	0	0	0	0	0	0	0	0	0	0	0	0	0	0	0	0	0	0	0	0	0	0	0	0	0	0	0	0	0	0	0	0	0	0	0	0	0	0	0	0	0	0	0	0	0	1	0	0	0	0	0	0	0	0	1	0	0	0	0	0	0	0	0	0	0	0	0	0	0	0	0	0	0	0	0	0	0	0	0	0	0	0	0	0	0	0	0	0	0	0	0	0	0	0	0	0	0	0	1	0	0	0	1	0	0	0	0	0	0	0	0	0	0	0	0	0	1	0	0	0	0	0	0	1	0	0	0	0	0	0	0	0	0	0	0	0	0	0	0	0	0	0	0	0	1	0	0	0	0	0	0	0	0	0	0	0	0	0	0	0	0	0	0	0	0	0	0	0	0	0	0	0	0	0	0	0	0	0	0	0	1	0	0	0	0	1	0	0	0	0	0	1	0	0	0	0	0	0	0	0	0	0	0	0	0	0	1	0	0	0	0	0	0	0	0	0	0	0	1	1	0	0	0	0	0	0	1	0	0	0	0	0	0	0	0	0	0	0	1	0	0	0	0	0	0	0	0	0	0	0	0	0	0	0	0	0	0	0	0	0	0	0	0	0	0	0	0	0	0	0	0	0	1	0	0	0	0	0	0	0	0	0	0	0	0	0	0	0	0	0	0	0	0	1	1	0	0	0	0	0	0	0	0	0	1	0	0	0	0	0	0	0	0	1	0	0	0	0	0	0	0	0	0	0	0	0	0	0	1	0	0	0	0	0	0	0	1	0	0	0	0	0	0	0	1	0	0	0	0	0	0	0	0	0	0	0	0	0	0	0	0	0	0	0	0	0	0	0	0	0	0	0	1	0	0	0	0	0	0	2	0	0	0	0	0	0	0	0	0	0	0	0	0	0	0	0	0	0	0	0	0	0	1	0	0	0	0	0	0	0	0	0	1	0	0	0	0	0	0	0	0	0	0	0	0	0	0	0	0	0	0	1	0	0	0	0	0	0	0	0	1	0	0	0	0	0	0	0	0	0	0	0	0	0	0	0	0	0	0	0	0	0	0	0	0	0	0	0	0	0	0	0	0	0	0	0	0	0	0	0	1	0	0	0	0	0	0	0	0	0	0	0	0	0	0	0	0	0	0	0	0	0	0	0	0	0	0	0	0	0	0	0	0	0	0	0	1	0	0	0	0	0	0	0	0	0	0	0	0	0	0	1	0	0	0	0	0	0	0	0	0	0	0	0	0	0	0	0	0	0	0	0	1	0	0	0	0	0	0	0	0	0	2	1	0	0	0	0	0	0	1	0	0	0	0	0	0	0	0	0	0	0	0	0	0	0	0	0	0	0	0	0	0	0	0	0	0	0	0	0	0	2	0	0	0	0	0	0	0	0	0	0	0	0	0	0	0	0	0	0	0	0	0	1	0	0	1	0	0	0	0	0	0	0	0	0	0	0	0	0	0	0	0	1	0	0	0	0	0	0	0	0	0	0	0	0	0	0	0	0	0	0	0	0	0	0	0	0	0	0	0	0	0	0	0	0	0	0	0	0	0	0	0	0	0	0	0	0	0	0	0	0	0	0	0	0	0	0	0	0	0	0	0	0	0	0	0	0	0	0	0	0	0	0	0	0	0	0	0	0	0	0	0	0	1	0	0	0	0	0	0	0	0	0	0	0	0	0	0	1	0	0	0	0	0	0	0	0	0	0	0	0	0	0	0	0	0	1	0	0	0	0	0	0	0	1	0	0	0	0	1	0	0	0	1	0	0	0	0	0	0	0	0	0	0	0	0	0	0	0	0	0	0	0	0	0	0	0	0	0	0	0	0	1	0	0	0	0	0	0	0	0	0	0	0	1	0	1	0	0	0	0	0	0	0	0	0	0	0	0	0	0	0	0	0	0	0	0	0	0	0	0	0	0	0	0	0	1	0	0	0	0	0	0	0	0	0	2	0	0	0	0	0	0	0	0	0	0	0	1	0	0	0	0	0	0	0	1	0	0	0	0	0	0	0	0	0	0	0	0	0	0	0	0	0	0	0	0	0	0	0	0	0	0	0	0	0	0	0	0	1	0	0	0	0	0	0	0	0	0	0	0	0	0	0	0	0	0	0	0	0	0	0	0	0	0	0	0	0	1	0	0	0	0	0	0	0	0	0	0	0	0	0	0	1	0	0	0	1	0	0	0	0	0	0	0	0	0	0	0	0	0	0	0	0	0	0	0	0	0	0	0	0	0	0	0	0	0	0	0	1	0	0	0	0	0	0	1	0	0	0	0	0	0	0	0	0	0	0	0	0	0	0	1	0	0	0	0	0	0	0	0	0	0	0	0	0	0	0	0	0	0	0	0	0	0	0	0	0	0	0	0	0	0	0	0	0	0	1	0	1	0	0	0	0	0	0	0	0	0	0	0	0	0	1	0	0	0	0	0	0	0	0	0	0	0	0	0	0	0	0	0	0	0	0	0	0	0	0	0	0	0	0	0	0	0	0	0	0	0	0	0	0	0	0	0	0	0	0	0	0	0	0	0	0	0	0	0	0	0	0	1	0	0	0	0	0	0	0	0	0	0	0	0	0	0	0	0	0	0	0	0	0	0	0	0	0	0	0	0	1	0	0	1	0	0	0	0	0	0	0	0	0	0	0	0	0	0	0	0	0	0	0	0	0	0	0	0	1	0	1	0	0	0	0	0	0	0	0	0	0	0	0	0	0	0	1	1	0	0	0	0	0	0	0	0	0	0	0	0	0	0	0	0	0	0	0	0	0	0	0	0	1	1	0	0	0	0	0	0	0	0	0	0	1	0	0	0	0	0	0	0	0	0	0	0	0	0	0	1	0	0	0	0	0	0	0	0	0	0	0	0	0	0	0	0	0	0	0	0	0	0	0	0	0	0	1	0	0	0	0	0	0	0	1	0	0	0	0	0	0	0	0	0	1	0	0	0	0	0	0	0	0	0	0	0	0	1	0	0	0	0	0	0	0	0	0	0	0	0	0	0	0	0	0	0	0	0	0	0	0	0	0	0	0	0	0	0	0	0	0	0	0	0	0	0	1	0	0	0	0	0	1	0	0	1	0	0	0	0	0	0	0	0	0	0	0	0	0	0	0	0	0	1	0	0	0	0	0	0	0	0	0	0	0	0	1	1	1	0	0	0	0	0	0	0	0	0	0	0	0	0	0	0	0	0	0	0	1	0	0	0	0	0	0	0	1	0	0	0	0	0	0	0	0	0	0	0	0	0	0	1	0	0	0	0	0	0	0	0	0	0	0	1	0	0	1	0	0	0	0	0	0	0	0	0	0	0	0	0	0	0	0	0	0	0	0	0	0	0	0	0	0	0	0	0	0	0	0	0	1	0	0	0	0	0	0	0	0	0	0	0	0	0	0	0	0	0	0	0	0	0	0	0	0	0	0	1	0	1	0	0	0	0	0	0	0	0	0	0	0	0	0	1	0	0	0	0	0	0	0	0	0	0	0	0	0	1	0	0	0	0	0	0	0	0	0	0	0	1	0	0	0	1	0	0	0	0	1	0	0	0	0	0	0	0	1	0	0	0	0	0	0	0	0	1	0	0	0	0	0	0	0	0	0	0	0	0	0	0	0	0	0	0	0	0	0	0	0	0	0	0	0	0	0	0	0	0	0	0	0	0	0	0	0	0	0	0	0	0	0	0	1	0	0	0	0	0	0	0	0	0	0	0	0	0	0	0	0	0	0	0	0	0	0	0	0	0	0	0	0	0	0	0	0	0	0	0	0	0	0	0	0	0	0	0	0	0	0	0	0	0	0	0	0	0	0	1	0	0	0	0	0	1	0	0	0	0	0	0	0	0	0	0	0	0	0	0	0	0	0	1	0	0	0	0	0	0	0	0	0	0	0	1	0	0	0	0	0	0	0	1	0	0	0	0	0	0	0	0	0	0	0	0	0	0	1	0	0	0	0	0	0	0	0	0	0	0	0	0	0	0	0	0	0	0	0	0	0	0	0	0	0	0	0	0	0	0	0	0	0	0	0	1	0	0	1	0	0	0	0	0	0	1	0	0	0	0	0	0	0	0	0	0	2	0	0	0	0	0	0	0	0	0	0	0	0	0	0	0	0	0	0	0	0	0	0	0	1	0	0	0	0	0	0	0	0	1	0	0	0	0	0	0	0	0	0	0	0	0	0	0	0	0	0	0	1	0	0	0	0	0	0	0	0	0	0	0	0	0	0	0	0	0	0	1	0	0	0	0	1	0	0	0	1	0	0	0	0	0	0	0	0	0	0	0	0	0	0	0	0	0	0	0	0	0	0	1	2	0	0	0	0	0	0	0	0	0	0	0	0	1	0	0	0	1	1	0	0	0	0	1	0	0	0	0	0	0	0	0	0	0	0	0	0	0	0	1	0	0	0	0	0	0	0	0	0	0	0	0	0	0	0	0	0	0	0	0	0	0	0	0	0	0	0	0	0	0	0	0	0	0	0	0	0	0	0	0	0	0	0	0	1	0	0	1	0	0	2	0	0	0	0	0	0	0	0	0	0	0	0	0	0	0	0	0	0	0	0	0	0	0	0	0	1	0	0	0	0	0	0	0	0	0	0	0	0	0	0	0	0	0	0	0	0	0	1	0	0	0	0	0	0	0	0	0	0	0	0	0	0	0	0	0	0	0	0	0	0	0	0	0	0	0	0	0	0	0	0	0	0	0	0	0	1	0	0	0	0	0	0	0	0	0	0	0	0	0	0	0	0	0	0	0	0	0	0	0	0	0	0	0	0	0	0	0	0	0	1	1	0	0	1	0	0	0	0	0	0	0	0	0	0	0	0	0	0	0	0	0	0	0	0	0	0	0	0	0	0	0	0	0	0	0	0	0	0	0	0	0	0	0	0	0	0	0	0	0	0	0	0	0	0	0	1	0	0	1	0	0	0	0	0	0	0	0	0	0	0	0	0	1	0	0	0	0	0	0	0	0	0	0	0	0	0	0	0	0	0	0	0	0	0	1	0	0	0	0	0	0	0	0	0	0	0	1	0	0	0	0	1	0	0	0	0	0	0	0	0	0	1	0	0	0	0	0	1	0	0	0	0	0	0	0	0	0	0	0	0	0	0	0	0	0	0	1	0	0	0	0	0	0	0	1	0	0	0	0	0	0	0	0	0	0	0	0	0	0	0	0	0	0	0	0	0	0	0	0	0	0	0	0	0	0	0	0	0	0	0	0	0	0	1	0	0	0	0	0	0	0	0	0	0	1	0	0	0	0	1	0	0	0	0	0	0	0	0	0	0	0	0	0	0	0	0	0	0	0	0	0	0	0	0	0	1	0	0	1	0	0	0	1	0	0	0	0	0	0	0	0	0	0	0	0	0	0	0	0	0	0	0	0	0	0	1	0	1	1	0	0	1	0	0	0	0	0	0	0	0	0	0	0	0	1	0	0	0	0	0	0	0	0	0	0	0	0	0	0	0	0	0	0	0	0	0	0	0	0	0	0	0	0	0	0	0	0	0	0	0	0	1	0	1	0	0	0	0	0	0	0	1	0	0	0	0	2	0	0	0	0	0	0	0	0	0	0	0	0	0	0	0	0	0	0	0	0	0	0	0	0	0	0	0	0	0	0	0	0	0	1	0	0	0	0	0	0	0	0	0	1	0	0	0	0	0	0	0	0	0	0	0	0	0	0	0	0	0	1	0	0	0	0	0	0	0	0	0	0	0	0	0	0	0	0	0	0	0	0	0	0	0	0	0	0	0	0	0	0	0	0	0	0	0	0	0	0	0	0	0	0	0	0	0	0	0	0	0	0	0	0	0	0	0	0	0	0	0	0	0	0	0	0	0	0	0	0	1	0	0	0	0	0	0	0	0	0	0	0	0	0	0	0	0	0	0	0	0	0	0	0	1	0	0	0	0	0	0	0	0	0	0	0	0	0	0	0	0	0	0	0	0	0	0	0	0	0	0	0	0	0	0	0	0	0	0	0	0	0	0	0	0	0	0	0	0	0	0	0	0	0	0	0	0	0	0	0	0	0	0	0	0	1	0	0	0	0	0	0	0	0	0	0	0	0	0	0	0	0	0	0	0	0	0	1	0	0	0	0	1	0	0	0	0	0	0	0	0	0	0	0	0	0	0	0	0	0	0	0	0	0	0	0	0	0	0	0	0	0	0	0	0	0	0	0	0	0	0	0	0	0	0	1	1	0	0	0	0	0	0	0	0	0	0	0	0	0	0	0	0	0	0	0	0	0	0	0	0	2	0	0	0	0	0	0	0	0	0	0	0	0	0	0	0	1	0	0	0	0	0	0	0	0	0	0	0	0	0	0	0	0	0	0	0	0	0	0	0	0	0	0	0	0	1	2	1	0	0	0	0	0	0	0	0	0	0	1	0	0	0	0	0	0	0	1	0	0	0	0	0	0	0	0	0	0	0	0	0	0	0	0	0	0	0	0	0	0	0	0	0	0	0	0	0	0	0	0	0	0	0	0	0	0	0	0	0	0	0	0	0	0	0	0	0	0	1	0	0	0	0	0	0	0	0	0	0	0	0	0	0	0	0	0	0	0	0	1	0	0	0	0	0	0	0	1	0	0	0	0	0	0	0	0	0	0	1	0	0	0	0	0	0	0	0	0	0	0	0	0	0	0	0	0	0	0	0	0	0	0	0	0	0	0	0	0	0	0	0	0	0	0	0	0	0	0	0	0	0	0	0	0	0	0	0	0	0	0	0	0	0	0	0	2	0	0	0	0	0	0	0	0	1	0	0	0	0	0	0	1	0	0	0	0	0	0	0	0	0	0	0	0	0	0	0	1	0	0	0	0	0	0	0	0	0	0	0	0	0	0	0	0	0	0	0	0	0	0	0	0	0	0	0	0	0	0	0	0	0	0	0	0	0	1	0	0	0	1	0	0	0	0	0	0	0	0	0	0	0	0	0	0	0	0	0	0	0	0	0	0	0	0	0	0	0	0	0	0	0	0	0	1	0	0	0	0	0	0	0	2	0	0	0	0	0	0	0	0	0	1	0	0	0	0	0	0	0	0	0	0	1	1	0	0	0	0	1	0	0	0	0	1	0	0	0	0	0	0	0	0	0	0	0	0	0	0	0	0	0	0	0	0	0	0	0	0	0	0	0	0	0	0	0	1	0	0	0	0	0	0	0	0	0	0	0	0	1	0	0	0	0	0	0	0	0	0	0	0	0	0	0	0	0	0	0	0	0	0	0	0	0	0	3	0	0	1	0	0	0	0	0	0	0	0	0	0	0	0	0	0	0	0	0	0	0	0	0	0	0	0	0	0	0	0	0	0	0	0	0	0	0	0	0	0	0	0	0	0	0	0	0	0	0	0	0	0	0	1	0	0	0	1	0	0	0	0	0	0	0	0	0	0	0	0	0	0	0	0	0	0	1	0	0	0	1	0	0	0	0	0	0	0	0	1	0	0	0	0	1	0	0	0	0	0	0	0	0	0	0	0	0	0	0	0	0	0	0	0	1	0	0	0	0	0	0	0	0	0	0	0	0	0	0	0	0	0	0	0	0	0	0	0	0	0	0	0	0	0	0	0	0	0	1	0	0	0	0	0	0	0	0	0	0	0	0	0	0	0	0	0	0	0	0	0	1	0	0	0	0	0	0	0	0	1	0	0	0	0	0	0	0	0	0	0	0	0	0	0	0	0	0	0	1	0	0	0	0	0	0	0	0	0	0	0	0	0	0	0	0	0	0	0	0	1	0	1	0	0	0	0	0	0	0	0	0	0	1	0	0	0	0	0	0	1	0	1	0	0	0	0	0	0	0	0	0	0	0	0	0	1	0	1	0	0	0	0	0	0	0	0	0	0	0	0	0	0	0	0	0	0	0	0	0	0	0	0	0	0	0	0	0	0	0	0	0	0	0	0	0	0	1	0	0	0	0	0	0	0	0	0	0	0	0	0	0	0	0	0	0	0	0	0	0	0	0	0	0	0	0	0	0	0	0	0	0	0	0	1	0	0	1	0	0	0	0	0	0	0	0	0	0	0	0	0	0	0	1	0	0	0	0	0	0	0	0	0	0	0	0	0	0	0	0	0	0	0	0	0	0	0	0	0	0	0	0	0	0	0	0	0	0	1	0	0	0	0	0	0	0	0	0	0	0	0	1	0	0	0	0	0	0	0	0	0	0	0	0	0	0	0	0	0	1	0	1	0	0	0	0	0	0	0	1	0	0	0	0	0	0	0	0	0	0	0	0	0	0	0	0	0	0	0	0	1	0	0	0	0	0	0	0	0	2	0	1	0	0	0	0	0	0	0	0	0	0	0	0	0	0	0	0	0	0	0	0	0	0	0	0	0	0	0	0	0	0	0	1	0	0	0	0	0	0	0	0	0	0	0	0	0	0	0	0	0	0	0	0	0	0	0	0	0	0	0	0	0	0	0	0	0	0	0	0	0	0	0	0	0	0	0	0	0	0	0	0	0	0	0	0	0	0	0	0	0	0	0	0	0	0	0	0	0	0	0	0	0	0	0	0	0	0	0	0	0	0	0	0	0	0	0	0	0	0	0	1	0	0	0	0	0	1	0	0	0	0	0	0	0	0	0	0	0	0	0	0	0	0	0	0	0	0	0	0	0	0	0	0	0	0	0	1	0	0	0	0	0	0	0	1	0	1	0	0	0	0	0	0	0	0	0	0	0	0	0	0	0	0	0	0	0	0	0	0	0	0	1	0	0	0	0	0	0	0	0	0	0	0	0	1	1	0	0	0	0	0	0	0	0	0	0	0	0	0	0	1	0	0	0	0	0	0	0	0	0	0	0	0	0	0	0	0	0	0	0	0	0	0	0	0	0	0	1	0	0	0	0	0	0	0	0	0	0	0	0	0	0	0	0	1	0	0	0	0	0	0	0	0	0	0	0	0	0	0	0	0	0	0	0	0	0	0	0	0	0	0	0	0	0	0	1	0	0	0	0	0	0	0	0	0	0	0	0	0	0	0	1	0	0	0	0	0	0	0	0	1	0	0	0	0	0	0	0	0	0	0	0	0	0	0	0	0	0	0	0	1	0	1	0	0	0	0	0	0	0	0	0	0	0	0	0	0	0	0	0	0	0	0	0	0	0	0	0	0	0	0	0	0	0	0	0	1	1	2	0	0	0	0	0	0	0	0	0	0	0	0	0	0	0	0	0	0	0	0	0	0	0	0	0	0	0	0	0	0	1	0	0	0	0	0	0	0	0	1	0	0	0	0	0	0	0	0	0	0	0	0	0	0	0	0	0	0	0	0	0	0	0	1	0	0	0	0	0	0	0	0	1	1	0	0	0	0	0	0	1	0	0	0	0	0	0	0	0	0	0	0	0	0	0	0	0	0	0	0	0	0	0	0	0	0	1	0	0	1	1	0	0	2	0	0	0	0	0	0	0	0	0	1	0	0	0	0	0	0	0	1	0	0	0	0	0	0	0	0	0	0	1	0	0	0	0	0	0	0	0	0	0	0	0	0	0	0	0	0	1	1	0	0	0	0	0	0	0	1	0	2	0	0	0	0	0	0	0	0	0	0	0	0	0	0	0	0	0	0	0	0	0	0	0	0	1	0	0	0	0	0	0	0	0	0	0	0	0	0	0	0	0	0	0	0	1	0	0	0	0	0	0	0	0	0	0	1	0	0	0	0	0	0	0	0	0	0	0	0	0	0	0	0	0	0	0	0	0	0	0	0	2	0	0	0	0	0	0	0	0	0	0	0	0	0	0	0	0	0	1	0	0	0	0	0	0	0	0	0	0	0	0	0	0	0	0	0	0	0	0	1	0	0	0	0	0	0	0	0	0	0	0	0	0	0	0	0	0	0	0	0	0	1	0	0	0	0	0	0	0	0	0	0	0	0	0	0	0	0	0	0	0	0	0	0	1	0	0	0	0	0	0	0	0	0	0	0	0	0	0	0	0	0	0	0	0	0	0	0	0	0	0	0	0	0	0	0	0	0	0	0	0	0	0	0	0	0	0	0	0	0	0	0	0	0	0	0	0	0	0	0	0	0	0	0	0	0	0	0	0	0	0	0	0	0	0	0	0	0	0	0	0	0	0	0	0	0	0	1	0	0	0	0	0	0	0	0	2	0	0	0	0	0	0	0	0	0	0	0	0	0	0	0	0	0	0	0	0	0	0	0	0	0	0	0	0	0	0	0	0	1	0	0	0	0	0	0	0	0	0	0	0	0	0	0	0	0	0	0	0	0	0	0	0	0	0	0	0	0	0	0	0	0	0	0	0	0	0	0	0	0	0	0	0	0	0	0	0	0	0	0	0	0	2	0	0	0	0	0	0	0	0	0	0	0	0	0	0	0	0	0	0	0	0	0	0	0	0	0	1	0	0	0	0	0	0	0	0	0	1	0	0	1	0	0	0	0	0	0	0	0	0	0	0	0	1	0	0	0	0	0	0	0	0	0	0	1	0	0	0	1	0	0	0	0	0	0	1	0	0	0	0	0	0	1	0	0	0	0	0	0	0	0	0	0	0	0	0	2	0	0	0	0	0	0	0	0	1	0	0	0	0	0	0	0	0	0	0	0	0	0	0	0	0	0	0	0	0	0	0	0	0	0	0	0	0	0	0	0	0	0	0	0	0	0	0	0	0	0	1	0	0	0	0	0	0	0	0	0	0	0	0	0	0	0	0	0	0	0	0	0	0	0	0	0	0	0	0	0	0	0	0	0	0	0	0	0	0	0	0	0	0	0	0	0	0	0	0	0	0	0	0	0	0	0	0	0	0	0	0	0	0	0	0	0	0	0	0	0	0	0	0	0	0	0	0	0	0	0	0	0	0	0	0	0	0	0	0	0	0	0	0	0	0	0	0	0	0	0	0	0	0	0	0	1	0	0	0	0	0	1	0	0	0	0	0	0	0	0	0	0	0	0	0	0	0	0	0	0	0	0	0	0	0	1	0	0	0	0	0	0	0	0	0	0	0	0	0	0	0	0	0	0	0	0	0	0	0	0	0	0	0	0	0	0	0	0	0	0	0	1	0	0	0	0	0	0	0	0	0	0	2	0	0	0	0	0	0	0	0	0	0	0	0	0	0	0	0	0	0	0	0	0	1	0	0	0	0	0	0	0	0	0	0	0	0	1	0	0	0	0	0	0	0	0	0	1	0	1	0	0	0	0	0	0	0	0	0	0	0	0	0	0	0	0	0	0	0	0	1	0	0	0	0	0	1	0	0	0	0	0	1	0	0	0	0	1	0	0	0	0	0	0	0	0	0	0	0	0	0	0	0	0	0	0	0	0	0	0	0	0	0	0	0	0	0	0	0	0	1	0	0	0	0	0	0	0	0	0	0	0	0	0	0	0	0	0	0	0	0	1	1	2	0	0	0	0	0	0	0	0	0	0	0	0	0	0	0	0	0	0	0	0	0	1	0	0	0	0	0	0	1	0	0	0	0	0	0	0	0	0	0	0	1	0	0	0	0	0	0	0	0	0	0	0	0	0	0	0	0	0	0	0	0	0	0	0	0	0	0	0	0	0	0	0	0	0	0	0	0	0	0	0	0	0	0	0	0	1	0	0	0	0	0	0	0	0	0	0	0	0	0	0	0	0	0	0	0	0	0	0	1	0	0	0	0	0	0	0	0	0	0	0	0	0	0	0	0	0	0	0	0	0	0	0	0	0	0	0	0	0	0	0	0	0	0	0	0	0	0	0	0	0	1	0	0	0	1	0	0	0	0	0	0	0	0	0	0	0	0	1	0	0	0	0	0	0	0	0	0	0	0	0	0	0	0	0	0	0	0	0	0	0	0	0	0	0	0	0	0	0	0	1	2	1	0	0	0	0	0	0	0	0	0	0	1	0	0	0	0	0	0	0	0	0	0	0	0	0	0	1	0	0	0	0	0	0	0	0	0	0	0	0	0	0	1	0	0	0	0	0	0	0	0	0	0	2	0	0	0	1	0	0	0	0	0	0	0	0	0	0	0	0	0	0	0	0	0	0	0	0	0	0	0	0	0	0	0	0	0	0	0	0	0	0	0	0	0	0	0	0	0	0	0	0	0	0	0	2	0	0	0	0	0	0	0	0	0	0	0	0	0	0	0	0	0	0	0	0	0	1	0	0	0	0	0	0	0	0	0	0	0	0	0	0	0	0	0	0	0	0	0	0	0	0	0	0	0	0	1	0	0	0	0	0	0	0	0	0	0	0	0	0	0	0	1	0	0	0	0	0	0	0	1	0	0	0	0	0	0	0	0	0	0	0	0	0	0	0	0	0	1	0	0	0	0	0	0	0	0	0	0	0	0	0	0	0	0	0	0	0	0	0	0	0	0	0	0	0	0	0	0	0	0	1	0	0	0	0	0	0	1	0	0	0	0	0	0	0	0	0	0	0	0	0	0	0	0	1	0	0	0	0	0	0	0	1	0	0	0	0	0	0	1	0	1	0	0	0	0	0	0	0	1	0	0	0	1	0	0	0	0	0	0	0	0	0	0	0	0	0	0	0	0	0	0	0	0	0	0	0	0	0	0	0	0	0	0	0	0	0	0	0	0	0	0	0	0	0	0	0	0	0	0	1	0	0	0	0	1	1	0	0	0	0	0	0	0	0	0	0	0	0	0	0	0	1	0	0	0	0	0	0	0	0	0	0	0	0	0	0	0	0	0	0	0	1	0	0	0	0	0	0	0	0	0	0	0	0	0	0	0	0	0	0	0	0	0	0	0	0	1	0	0	0	0	0	0	0	0	0	2	0	0	0	0	0	0	0	0	0	0
N0.HOG0004847	0	0	0	0	0	0	0	0	0	0	0	0	0	0	0	0	0	0	0	0	0	0	0	0	0	0	0	0	0	0	0	0	0	0	0	0	0	0	0	0	0	0	0	0	0	0	0	0	0	0	0	0	0	0	0	0	0	0	0	1	0	0	0	0	0	0	0	0	0	0	0	0	0	0	0	0	0	0	0	0	0	0	0	0	0	0	0	0	0	0	0	0	0	0	1	0	0	0	0	0	0	0	0	0	0	0	0	0	0	0	0	0	0	0	0	0	0	0	0	0	0	0	0	0	0	0	0	0	0	0	0	0	0	0	0	0	0	0	0	0	0	0	0	0	0	0	0	0	0	0	0	0	0	0	0	0	0	0	0	0	0	0	0	0	0	0	0	0	0	0	0	0	0	0	0	0	0	0	0	0	0	0	0	0	0	0	0	0	0	0	0	0	0	0	0	0	0	0	0	0	0	0	0	0	0	0	0	0	0	0	0	0	0	0	0	0	0	0	0	0	0	0	0	0	0	0	0	0	0	0	0	0	0	0	0	0	0	0	0	0	0	0	0	0	0	0	0	0	0	0	0	0	0	0	0	0	0	0	0	0	0	0	0	0	0	0	0	0	0	0	0	0	0	0	0	0	0	0	0	0	0	0	0	0	0	0	1	0	0	0	0	0	0	0	0	0	0	0	0	0	0	0	0	0	0	0	0	0	0	0	0	0	0	0	0	0	0	0	0	0	0	0	0	0	0	0	0	0	0	0	0	0	0	0	0	0	0	0	0	0	0	0	1	0	0	0	0	0	0	0	0	0	0	0	0	0	0	0	0	0	0	0	0	0	0	0	0	0	0	0	0	0	0	0	0	0	0	0	0	0	0	0	0	0	0	0	0	0	0	0	0	0	0	0	0	0	0	0	0	0	0	0	0	0	0	0	0	0	0	0	0	0	0	0	0	0	0	0	0	0	0	0	0	0	0	0	0	0	0	0	0	0	0	0	0	0	0	0	0	0	0	0	0	0	0	0	0	0	0	0	0	0	0	0	0	0	0	0	0	0	0	0	0	0	0	0	0	0	0	0	0	0	0	0	0	0	1	0	0	0	0	0	0	0	0	0	0	0	0	0	0	0	0	0	0	0	0	0	0	0	0	0	0	0	0	0	0	0	0	0	0	0	0	0	0	0	0	0	0	0	0	0	0	0	0	0	0	0	0	0	0	0	0	0	0	0	0	0	0	0	0	0	0	0	0	0	0	0	0	0	0	0	0	0	0	0	0	0	0	0	0	0	0	0	0	0	0	0	0	0	0	0	0	0	0	0	0	0	0	0	0	0	0	0	0	0	0	0	0	0	0	0	0	0	0	0	0	0	0	0	0	0	0	0	0	0	0	0	0	0	0	0	0	0	0	0	0	0	0	0	0	0	0	0	0	0	0	0	0	0	0	0	0	0	0	0	0	0	0	0	0	0	0	0	0	0	0	0	0	0	0	0	0	0	0	0	0	0	0	0	0	0	0	0	0	0	0	0	0	0	0	0	0	0	0	0	0	0	0	0	0	0	0	0	0	0	0	0	0	0	0	0	0	0	0	0	0	0	0	0	0	0	0	0	0	0	0	0	0	0	0	0	0	0	0	0	0	0	0	1	0	0	0	0	0	0	0	0	0	0	0	0	0	0	0	0	0	0	0	0	0	0	0	0	0	0	0	0	0	0	0	0	0	0	0	0	0	0	0	0	0	0	0	0	0	0	0	0	0	0	0	0	0	0	0	0	0	0	0	0	0	0	0	0	0	0	0	0	0	0	0	0	0	0	0	0	0	0	0	0	0	0	0	0	0	0	0	0	0	0	0	0	0	0	0	0	0	0	0	0	0	1	0	0	0	0	0	0	0	0	0	0	0	0	0	0	0	0	0	0	0	0	0	0	0	0	0	0	0	1	0	0	0	0	0	0	0	0	0	0	0	0	0	0	0	0	0	0	0	0	0	0	0	0	0	0	0	0	0	0	0	0	0	0	0	1	0	0	0	0	0	0	0	0	0	0	0	0	0	0	0	1	0	0	0	0	0	0	0	0	0	0	0	0	0	0	0	0	0	0	0	0	0	0	0	0	0	0	0	0	0	0	0	0	0	0	0	0	0	0	0	0	0	0	0	0	0	0	0	0	0	0	0	0	0	0	0	0	0	0	0	0	0	0	0	0	0	0	0	0	0	0	0	0	0	0	0	0	0	0	0	0	0	0	0	0	0	0	0	0	0	0	0	0	0	0	0	0	0	0	0	0	0	0	0	0	0	0	0	0	0	0	0	0	0	0	0	0	0	0	0	0	0	0	0	0	0	0	0	0	0	0	0	0	0	0	0	0	0	0	0	0	0	0	0	0	0	0	0	0	0	0	0	0	0	0	0	0	0	0	0	0	0	0	0	0	0	0	0	0	0	0	0	0	0	0	0	0	0	0	0	0	0	0	0	0	0	0	0	0	0	0	0	0	0	0	0	0	0	0	0	0	0	0	0	0	0	0	0	0	0	1	0	0	0	0	0	0	0	0	0	0	0	0	0	0	0	0	0	0	0	0	0	0	0	0	0	0	0	0	0	0	0	0	0	0	0	0	0	0	0	0	0	0	0	0	0	0	0	0	0	0	0	0	0	0	0	0	0	0	0	0	0	0	0	0	0	0	0	0	0	0	0	0	0	0	0	0	0	0	0	0	0	0	0	0	0	0	0	0	0	0	0	0	0	0	0	0	0	0	0	0	0	0	0	0	0	0	0	0	0	0	0	0	0	0	0	0	0	0	0	0	0	0	0	0	0	0	0	0	0	0	0	0	0	0	0	0	0	0	0	0	0	0	0	0	0	0	0	0	0	0	0	0	0	0	0	0	0	0	0	0	0	0	0	0	0	0	0	0	0	0	0	0	0	0	1	0	0	0	0	0	0	0	0	0	0	0	0	0	0	0	0	0	0	0	0	0	0	0	0	0	0	0	0	0	0	1	0	0	0	0	0	0	0	0	0	0	0	0	0	0	0	0	0	0	0	0	0	0	0	0	0	0	0	0	0	0	0	0	0	0	0	0	0	0	0	0	0	0	0	0	0	0	0	0	0	0	0	0	0	0	0	0	0	0	0	0	0	0	0	0	0	0	0	0	0	0	0	0	0	0	0	0	0	0	0	0	0	0	0	0	0	0	0	0	0	0	0	0	0	0	0	0	0	0	0	0	0	0	0	0	0	0	0	0	0	0	0	0	0	0	0	0	0	0	0	0	0	0	0	0	0	0	0	0	0	0	0	0	0	0	0	0	0	0	0	0	0	0	0	0	0	0	0	0	0	0	0	0	0	0	0	0	0	0	0	0	0	0	0	0	0	0	0	0	0	0	0	0	0	0	0	0	0	0	0	0	0	0	0	0	0	0	0	0	0	0	0	0	0	0	0	0	0	0	0	0	0	0	0	1	0	0	0	0	0	0	0	0	0	0	0	0	0	0	0	1	0	0	0	0	0	0	0	0	0	0	0	0	0	0	0	0	0	0	0	0	0	0	0	0	0	0	0	0	0	0	0	0	0	0	0	0	0	0	0	0	0	0	0	0	0	0	0	0	0	0	0	0	0	0	0	0	1	0	0	0	0	0	0	0	0	0	0	0	0	0	0	0	0	0	0	0	1	0	0	0	0	0	0	0	0	0	0	0	0	0	0	0	0	0	0	0	0	0	0	0	0	0	0	0	0	0	0	0	0	0	0	0	0	0	0	0	0	0	0	0	0	0	0	0	0	0	0	0	0	0	0	0	0	0	0	0	0	0	0	0	0	0	0	0	0	0	0	0	0	0	0	0	0	0	0	0	0	0	0	0	0	0	0	0	1	0	0	0	0	0	0	0	0	0	0	0	0	0	0	0	0	0	0	0	0	0	0	0	0	0	0	0	0	0	0	0	0	0	0	0	0	0	0	0	0	0	0	0	0	0	0	0	0	0	0	0	0	0	0	0	0	0	0	0	0	0	0	0	0	0	0	0	0	0	0	0	0	0	0	0	0	0	0	0	0	0	0	0	0	0	0	0	0	0	0	0	0	0	0	0	0	0	0	0	0	0	0	0	0	0	0	0	0	0	0	0	0	0	0	0	0	0	0	0	0	0	0	0	0	0	0	0	0	0	0	0	0	0	0	0	0	0	0	0	0	0	0	0	0	0	0	0	0	0	0	0	0	0	0	0	1	0	0	0	0	0	0	0	0	0	0	0	0	0	0	0	0	0	0	0	0	0	0	0	0	0	0	0	0	0	0	0	0	0	0	0	0	0	0	0	0	0	0	0	0	0	0	0	0	0	0	0	0	0	0	0	0	0	0	0	0	0	0	0	0	0	0	0	0	0	0	0	0	0	0	0	0	0	0	0	0	0	0	0	0	0	0	0	0	0	0	0	0	0	0	0	0	0	0	0	0	0	0	0	0	0	0	0	0	0	0	0	0	0	0	0	0	0	0	0	0	0	0	0	0	0	0	0	0	0	0	0	0	0	0	0	0	0	0	0	0	0	0	0	0	0	0	0	0	0	0	0	0	0	0	0	0	0	0	0	0	0	0	0	0	0	0	0	0	0	0	0	0	0	0	0	0	0	0	0	0	0	0	0	0	0	0	0	0	0	0	0	0	0	0	0	0	0	0	0	0	0	0	0	0	0	0	0	0	0	0	0	0	0	0	0	0	0	0	0	0	0	0	0	0	0	0	0	0	0	0	0	0	0	0	0	0	0	0	0	0	0	0	0	0	0	0	0	0	0	0	0	0	0	2	0	0	0	0	0	0	0	0	0	0	0	0	0	0	0	0	1	0	0	0	0	0	0	0	0	0	0	0	0	0	0	0	0	0	0	0	0	0	0	0	0	0	0	0	0	0	0	0	0	0	0	0	0	0	0	0	0	0	0	0	0	0	0	0	0	0	0	0	0	0	0	0	0	0	0	0	0	0	0	0	0	0	0	0	0	0	0	0	0	0	0	0	0	0	0	0	0	0	0	0	0	0	0	0	0	0	0	0	0	0	0	0	0	0	0	0	0	0	0	0	0	0	0	0	0	0	0	0	0	0	0	0	0	0	0	0	0	0	0	0	0	0	0	0	0	0	0	0	0	0	0	0	0	0	0	0	0	0	0	0	0	0	0	0	0	0	0	0	0	0	0	0	0	0	0	0	0	0	0	0	0	0	0	0	0	0	0	0	0	0	0	0	0	0	0	0	0	0	0	0	0	0	0	0	0	0	0	0	0	0	0	0	0	0	0	0	0	0	0	0	0	0	0	0	0	0	0	0	0	0	0	0	0	0	0	0	0	0	0	0	0	0	0	0	0	0	0	0	0	0	0	0	0	0	0	0	0	0	0	0	0	0	0	0	0	0	0	0	0	0	0	0	0	0	0	0	0	0	0	0	0	0	0	0	0	0	0	0	0	0	0	0	0	0	0	0	0	0	0	0	0	0	0	0	0	0	0	0	0	0	0	0	0	0	0	0	0	0	0	0	0	0	0	0	0	0	0	0	0	0	0	0	0	0	0	0	0	0	0	0	0	0	0	0	0	0	0	0	0	0	0	0	0	0	0	0	0	0	0	0	0	0	0	0	0	0	0	0	0	0	0	0	0	0	0	0	0	0	0	0	0	0	1	0	0	0	0	0	0	0	0	0	0	0	0	0	0	0	0	0	0	0	0	0	0	0	0	0	0	0	0	0	0	0	0	0	0	0	0	0	1	0	0	0	0	0	0	0	0	0	0	0	0	0	0	0	0	1	0	0	0	0	0	0	0	0	0	0	0	0	0	0	0	0	0	0	0	0	0	0	0	0	0	0	0	0	0	0	0	0	0	0	0	0	0	0	0	1	0	0	0	0	0	0	0	0	0	0	0	0	0	0	0	0	0	0	0	0	0	0	0	0	0	0	0	0	0	0	0	0	0	0	0	0	0	0	0	0	0	0	0	0	0	0	0	1	0	0	0	0	0	0	0	0	0	0	0	0	0	0	0	0	0	0	0	0	0	0	0	0	0	0	0	0	0	1	0	0	0	0	0	0	0	0	0	0	0	0	0	0	0	0	0	0	0	0	0	0	0	0	0	0	0	0	0	0	0	0	0	0	0	0	0	0	0	0	0	0	0	0	0	0	0	0	0	0	0	0	0	0	0	0	0	0	0	0	0	0	0	0	0	0	0	0	0	0	0	0	0	0	0	0	0	0	0	0	0	0	0	0	0	0	0	0	0	0	0	0	0	0	0	0	0	0	0	0	0	0	0	0	1	0	0	0	0	0	0	0	0	0	0	0	0	0	0	0	0	0	0	0	0	0	0	0	0	0	0	0	0	0	0	0	0	0	0	0	0	0	0	0	0	0	0	0	0	0	0	0	0	0	0	0	0	0	0	0	0	0	0	0	0	0	0	0	0	0	0	0	0	0	0	0	0	0	0	0	0	0	0	0	0	0	0	0	0	0	0	0	0	0	0	0	0	0	0	0	0	0	0	0	0	0	0	0	0	0	0	0	0	0	0	0	1	0	0	0	0	0	0	0	0	0	0	0	0	0	0	0	0	0	0	0	0	0	0	0	0	0	0	0	0	0	0	0	0	0	0	0	0	0	0	0	0	0	0	0	0	0	0	0	0	0	0	0	0	1	0	0	0	0	0	0	0	0	0	0	0	0	0	0	0	0	0	0	0	0	0	0	0	0	0	0	0	0	0	0	0	0	0	0	0	0	0	0	0	0	0	0	0	0	0	0	0	0	0	0	0	0	0	0	0	0	0	0	1	0	0	0	1	0	0	0	0	0	0	0	0	0	0	0	0	0	0	0	0	0	0	0	0	0	0	0	0	0	0	0	0	0	0	0	0	0	0	0	0	0	0	0	0	0	0	0	0	0	0	0	0	0	0	0	0	0	0	0	0	0	0	0	0	0	0	0	0	0	0	1	0	0	0	0	0	0	0	0	0	0	1	0	0	0	0	0	0	0	0	0	0	0	0	0	0	0	0	0	0	0	0	0	0	0	0	0	0	0	0	0	0	0	0	0	0	0	0	0	0	0	0	0	0	0	0	0	0	0	0	0	0	0	0	0	0	0	0	0	0	0	0	0	0	0	0	0	0	0	0	0	0	0	0	0	0	0	0	0	0	0	0	0	0	0	0	0	0	0	0	0	0	0	0	0	0	0	0	0	0	0	0	0	0	0	0	0	0	0	0	0	0	0	0	0	0	0	0	0	0	0	0	0	0	0	0	0	0	0	0	0	0	0	0	0	0	0	0	0	0	0	0	0	0	0	0	0	0	0	0	0	0	0	0	0	0	0	0	0	0	0	0	0	1	0	0	1	0	0	0	0	0	0	0	0	0	0	0	0	0	0	0	0	0	0	0	0	0	0	0	0	0	0	0	0	0	0	0	0	0	0	0	0	1	0	0	0	0	0	0	0	0	0	0	0	0	0	0	0	0	0	1	0	0	0	0	0	0	0	0	0	0	0	0	0	0	0	0	0	0	0	0	0	0	0	0	0	0	0	0	0	0	0	0	0	0	0	0	0	1	0	0	0	0	0	0	0	0	0	0	0	0	0	0	0	0	0	0	0	0	0	0	0	0	0	0	0	0	0	0	0	0	0	0	0	0	0	0	1	0	0	0	0	0	0	0	0	0	0	0	0	0	0	0	0	0	0	0	0	0	0	0	0	0	0	0	0	0	0	0	0	0	0	0	0	0	0	0	0	0	0	0	0	0	0	0	0	0	0	0	0	0	0	0	0	0	0	0	0	0	0	0	0	0	0	0	0	0	0	0	1	0	0	0	0	0	0	0	0	0	0	0	0	0	0	0	0	0	0	0	0	0	0	0	0	0	0	0	0	0	0	0	0	0	0	0	0	0	0	0	0	0	0	0	0	0	0	0	0	0	0	0	0	0	0	0	0	0	0	0	0	0	0	0	0	0	0	0	0	1	0	0	0	0	0	0	0	0	0	0	0	0	1	0	0	0	0	0	0	0	0	0	0	0	0	0	0	0	0	0	0	0	0	0	0	0	0	0	0	0	0	0	0	0	0	0	0	0	0	0	0	0	0	0	0	0	0	0	0	0	0	0	0	0	0	0	0	0	0	0	0	0	0	0	0	0	0	0	0	0	0	0	0	0	0	0	0	0	0	0	0	0	0	0	0	0	0	0	0	0	0	0	0	0	0	0	0	0	0	0	0	0	0	0	0	0	1	0	0	0	0	0	0	0	0	0	0	0	0	0	0	0	0	0	0	0	0	0	0	0	0	0	0	0	0	0	0	0	0	0	0	0	0	0	0	0	0	0	0	0	0	0	0	0	0	0	0	0	0	0	0	0	0	0	0	0	0	0	0	0	0	0	0	0	0	0	0	0	0	0	0	0	0	0	0	0	0	0	0	0	0	0	0	0	0	0	0	0	0	0	1	0	0	0	0	0	0	0	0	0	0	0	0	0	0	0	0	0	0	0	0	0	0	0	0	0	0	0	0	0	0	0	0	0	0	0	0	0	0	0	0	0	0	0	0	0	0	0	0	0	0	0	0	0	0	0	0	0	0	0	0	0	0	0	0	0	0	0	0	0	0	0	0	0	0	0	0	0	0	0	0	0	0	0	0	0	0	0	0	0	0	0	0	0	0	0	0	0	0	0	0	0	0	0	0	0	0	0	0	0	0	0	0	0	0	0	0	0	0	0	0	0	0	0	0	0	0	0	0	0	0	0	0	0	0	0	0	0	0	0	0	0	0	0	0	0	1	0	0	0	0	0	0	0	0	0	0	0	0	0	0	0	0	0	0	0	0	0	0	0	0	0	0	0	0	0	0	0	0	0	0	1	0	0	0	0	0	0	0	0	0	0	0	0	0	0	0	0	0	0	0	0	0	0	0	0	0	0	0	0	0	0	0	0	0	0	0	0	0	0	0	0	0	0	0	0	0	0	0	0	0	0	0	0	0	0	0	0	0	0	0	0	0	0	0	0	0	0	0	0	0	0	0	0	0	0	0	0	0	0	0	0	0	0	0	0	0	0	1	0	0	0	0	0	0	0	0	0	0	0	0	0	0	0	0	0	0	0	0	0	0	0	0	0	0	0	0	0	0	0	0	0	0	0	0	0	0	0	0	0	0	0	0	0	0	0	0	0	0	0	0	0	0	0	0	0	0	0	0	0	0	0	0	0	0	0	0	0	0	0	0	0	0	0	0	0	0	0	0	0	0	0	0	0	0	0	0	0	0	0	0	0	0	0	0	0	0	0	0	0	0	0	0	0	0	0	0	0	0	0	0	0	0	0	0	0	0	0	0	0	0	0	0	0	0	1	0	0	0	0	0	0	0	0	0	0	0	0	0	0	0	0	0	0	0	0	0	0	0	0	0	0	0	0	0	0	0	0	0	0	0	0	0	0	0	0	0	0	0	0	0	0	0	0	0	0	0	0	0	0	0	0	0	0	0	0	0	0	0	0	0	0	0	0	0	0	0	0	0	0	0	0	0	0	0	0	0	0	0	0	0	0	0	0	0	0	0	0	0	0	0	0	0	0	0	0	0	0	0	0	0	0	0	0	0	0	0	0	0	0	0	0	0	0	0	0	0	0	0	0	0	0	0	0	0	0	0	0	0	0	0	0	0	0	0	0	0	0	0	0	0	0	0	0	0	0	0	0	0	0	0	0	0	0	0	0	0	0	0	0	0	0	0	0	0	0	0	0	0	0	0	0	0	0	0	0	0	0	0	0	0	0	0	0	0	0	0	0	0	0	0	0	2	0	0	0	0	0	0	0	0	0	0	0	1	0	0	0	0	0	0	0	0	0	0	0	0	0	0	0	0	0	0	0	0	0	0	0	0	0	0	0	0	0	0	0	0	0	0	0	0	0	0	0	0	0	0	0	0	0	0	0	0	0	0	0	0	0	0	0	0	0	0	0	0	0	0	0	0	0	0	0	0	0	0	0	0	0	0	0	0	0	0	0	0	0	0	1	0	0	1	0	0	0	0	0	0	0	0	0	0	0	0	0	0	0	0	0	0	0	0	0	0	0	0	0	0	0	0	0	0	0	0	0	0	0	0	0	0	0	0	0	0	0	0	0	0	0	0	0	0	0	0	0	0	0	0	0	0	0	0	0	0	0	0	0	0	0	0	0	0	0	0	0	0	0	0	0	0	0	0	0	0	0	0	0	0	0	0	0	0	0	0	0	0	0	0	0	0	0	0	0	0	0	0	0	0	0	0	0	0	0	0	0	0	0	0	0	0	0	0	0	0	0	0	0	0	0	0	0	0	0	0	0	0	0	0	0	0	0	0	0	0	0	0	0	0	0	0	0	0	0	0	0	0	0	0	0	0	1	0	0	0	0	0	0	0	0	0	0	0	0	0	0	0	0	0	0	0	0	0	0	0	0	0	0	0	0	0	0	0	0	0	0	0	0	0	0	0	0	0	0	0	0	0	0	0	0	0	0	0	0	0	0	0	0	0	0	0	0	0	0	0	0	0	0	0	0	0	0	0	0	0	0	0	0	0	0	1	0	0	0	0	0	0	0	0	0	0	0	2	0	0	0	0	0	0	0	0	0	0	0	0	0	0	0	0	0	0	0	0	0	0	0	0	0	0	0	0	0	0	0	0	0	0	0	0	0	0	0	0	0	0	0	0	0	0	0	0	1	0	0	0	0	0	0	0	0	0	0	0	0	0	0	0	0	0	0	0	0	0	0	0	0	0	0	0	0	0	0	1	0	0	0	0	0	0	0	0	0	0	0	0	0	0	0	0	0	0	0	0	0	0	0	0	0	0	0	0	0	0	0	0	0	0	0	0	0	0	0	0	0	0	0	0	0	0	0	0	0	0	0	0	0	0	0	0	0	0	0	0	0	0	0	0	0	0	0	0	0	0	0	0	0	0	0	0	0	0	0	0	0	0	0	0	0	0	0	0	0	0	0	0	0	0	0	0	0	0	0	0	0	0	0	0	0	0	0	0	0	0	0	0	0	0	0	0	0	0	0	0	0	0	0	0	0	0	0	0	0	0	0	0	0	0	0	0	0	0	0	0	0	0	0	0	0	0	0	0	0	0	0	0	0	0	0	0	0	0	0	0	0	0	0	0	0	0	0	0	0	0	0	0	0	0	0	0	0	0	0	0	0	0	0	0	0	0	0	0	0	0	0	0	0	0	0	0	0	0	0	0	0	0	0	0	0	0	0	0	0	0	0	0	0	0	0	0	0	0	0	0	0	0	0	0	0	0	0	0	0	0	0	0	0	0	0	0	0	0	0	0	0	0	0	0	0	0	0	0	0	0	0	0	0	0	0	0	0	0	0	0	0	0	0	0	0	0	0	0	0	0	0	0	0	0	0	0	0	0	0	0	0	0	0	0	0	0	0	0	0	0	0	0	0	0	0	0	0	0	0	0	0	0	0	0	0	0	0	0	0	0	0	0	0	0	0	0	0	0	0	0	0	0	0	0	0	0	0	0	0	0	0	0	0	0	0	0	0	0	0	0	0	0	0	0	0	0	0	0	0	0	0	0	0	0	0	0	0	0	0	0	0	0	0	0	0	0	0	0	0	0	0	0	0	0	0	0	0	0	0	0	2	1	1	0	0	0	0	0	0	0	0	0	0	0	0	0	0	0	0	0	0	0	0	0	0	0	0	0	0	0	0	0	0	0	0	0	0	1	0	0	0	0	0	0	0	0	0	0	0	0	0	0	0	0	0	0	0	0	0	0	0	0	0	0	0	0	0	0	0	0	0	0	0	0	0	0	0	0	0	0	0	0	0	0	0	0	0	0	0	0	0	0	0	0	0	0	0	0	0	0	0	0	0	0	0	0	0	0	0	0	0	0	0	0	0	0	0	0	0	0	0	0	0	0	0	0	0	0	0	0	0	0	0	0	0	0	0	0	0	0	0	0	0	0	0	0	0	0	0	0	0	0	0	0	0	0	0	0	0	0	0	0	0	0	0	0	0	0	0	0	0	0	0	0	0	0	0	0	0	0	0	0	0	0	0	0	0	0	0	0	0	0	0	0	0	0	0	0	0	0	0	0	0	0	0	0	0	0	0	0	0	0	0	0	0	0	0	0	0	0	0	0	0	0	0	0	0	0	0	0	0	0	0	0	0	0	0	0	0	0	0	0	0	0	0	0	0	0	0	0	0	0	0	0	0	0	0	0	0	0	0	0	0	0	0	0	0	0	0	0	0	0	0	0	0	0	0	0	0	0	0	0	0	0	0	0	0	1	0	0	0	0	0	0	0	0	0	0	0	0	0	0	0	0	0	0	0	0	0	0	0	0	0	0	0	0	0	0	0	0	0	0	0	0	1	0	0	0	0	0	0	0	0	0	0	0	0	0	0	0	0	0	0	0	0	0	0	0	0	1	0	0	0	0	0	0	0	0	0	0	0	0	0	0	0	0	0	0	0	0	0	0	0	0	0	0	0	0	0	0	0	0	0	0	0	0	0	0	0	0	0	0	0	0	0	0	0	0	0	0	0	0	0	0	0	0	0	0	0	0	0	0	0	0	0	0	0	0	0	0	0	0	0	0	0	0	0	0	0	0	0	0	0	0	0	0	0	0	0	0	0	0	0	0	0	0	0	0	0	0	0	0	0	0	0	0	0	0	0	0	0	0	0	0	0	0	0	0	0	0	0	0	0	0	0	0	0	0	0	0	0	0	0	0	0	0	0	0	0	0	0	0	0	0	0	0	0	0	0	0	0	0	0	0	0	0	0	0	0	0	0	0	0	0	0	0	0	0	0	0	0	0	0	0	0	0	0	0	0	0	0	0	0	0	0	0	0	0	0	0	0	0	1	0	0	0	0	0	0	0	0	0	0	0	0	0	0	0	0	0	0	0	0	0	0	0	0	0	0	0	0	0	0	0	0	0	0	0	0	0	0	0	0	0	0	0	0	0	0	0	0	0	0	0	0	0	0	0	0	0	0	2	0	0	0	0	0	0	0	0	0	0	0	0	1	0	0	0	0	0	0	0	0	0	0	0	0	0	0	0	0	0	0	0	0	0	0	0	0	0	0	0	0	0	0	0	0	0	0	0	0	0	0	0	0	0	0	0	0	0	0	0	0	0	0	0	0	0	0	0	0	0	0	0	0	0	0	0	0	0	0	0	0	0	0	0	0	0	0	0	0	0	0	0	0	0	0	0	0	0	0	0	0	0	0	0	0	0	0	0	0	0	0	0	0	0	0	0	0	0	0	0	0	0	0	0	0	0	0	0	0	0	0	0	0	0	0	0	0	0	0	0	0	0	0	0	0	0	0	0	0	0	0	0	0	0	0	0	0	0	0	0	0	0	0	0	0	0	0	0	1	0	0	0	0	0	0	0	0	0	0	0	0	0	0	0	0	0	0	0	0	0	0	0	0	0	0	0	0	0	0	0	0	0	0	0	0	0	0	0	0	0	0	0	0	0	1	0	0	0	0	0	0	0	0	0	0	0	0	0	0	0	0	0	0	0	0	0	0	0	0	0	0	0	0	0	0	0	0	0	0	0	0	0	0	0	0	0	0	0	0	0	0	0	0	0	0	0	0	0	0	0	0	0	0	0	0	0	0	0	0	0	0	0	0	1	0	0	0	1	0	0	0	0	0	0	0	0	0	0	0	0	0	0	0	0	0	0	0	0	0	0	0	0	0	0	0	0	0	0	0	0	0	0	0	0	0	0	0	0	0	0	0	0	0	0	0	0	0	0	0	0	0	0	0	0	0	0	0	0	0	0	0	0	0	0	0	0	0	0	0	0	0	0	0	0	0	1	0	0	0	0	0	0	0	1	0	0	0	0	0	0	0	0	0	0	0	0	0	0	0	0	0	0	1	0	0	0	0	0	0	0	0	0	0	0	0	0	0	0	0	0	0	0	0	0	0	0	0	0	0	0	0	0	0	0	0	0	0	0	0	0	0	0	0	0	0	0	0	0	0	0	0	0	0	0	0	0	0	0	0	0	0	0	0	0	0	0	0	1	0	0	0	0	0	0	0	0	0	0	0	0	0	0	0	0	0	0	0	0	0	0	0	0	0	0	0	0	0	0	0	0	0	0	0	0	0	0	0	0	0	0	0	0	0	0	0	0	0	0	0	0	0	0	0	0	0	0	0	0	0	0	0	0	0	0	0	0	0	1	0	0	0	0	0	0	1	0	0	0	0	0	0	0	0	0	1	0	0	0	0	0	0	0	0	0	0	0	0	0	0	0	0	0	0	0	0	0	0	0	0	0	0	0	0	0	0	0	0	0	0	0	0	0	0	0	0	0	0	0	0	0	0	0	0	0	0	0	0	0	0	0	0	0	0	1	0	0	0	0	0	0	0	0	0	0	0	0	0	0	0	0	1	0	0	0	0	0	0	0	0	0	0	0	0	0	0	0	0	0	0	0	0	0	0	0	0	0	0	0	0	0	0	0	0	0	0	0	0	0	0	0	0	0	0	0	0	0	0	0	0	0	0	0	0	0	0	0	0	0	0	0	0	0	0	0	0	1	0	0	0	0	0	0	0	0	0	0	0	0	0	0	0	0	0	0	0	0	0	0	0	0	0	0	0	0	0	0	0	0	0	0	0	0	0	0	0	0	0	0
N0.HOG0007802	0	0	0	0	0	0	1	0	0	0	0	0	1	2	0	0	0	0	0	1	0	0	0	0	0	0	0	0	0	0	0	0	0	0	0	1	0	0	0	0	0	0	0	0	0	0	0	0	0	0	0	0	0	0	0	0	1	0	0	0	0	0	0	0	0	0	0	2	0	0	0	0	2	0	0	0	0	1	1	0	0	0	0	0	0	0	0	0	0	0	0	0	0	1	1	0	0	0	0	0	0	1	1	0	0	0	1	0	0	0	0	1	0	1	1	0	0	0	0	1	0	0	0	0	0	0	0	0	1	0	0	0	0	0	0	0	0	0	0	0	0	0	0	0	0	0	0	0	0	0	0	0	0	0	0	0	0	0	0	0	0	1	0	0	0	0	0	0	0	0	0	0	0	0	0	1	0	0	0	1	0	0	0	1	2	0	0	0	0	1	0	0	1	0	0	0	0	0	0	0	0	0	0	1	0	0	0	0	2	0	3	0	0	0	0	0	0	0	0	1	1	0	0	0	0	0	0	0	0	0	0	0	0	0	0	0	1	0	0	0	2	0	0	0	0	0	0	1	0	3	0	0	0	0	3	0	0	0	0	0	1	0	0	0	0	0	0	0	0	0	0	0	0	0	0	0	0	1	0	0	0	0	0	0	0	0	1	0	0	1	0	0	0	0	0	0	1	0	0	0	0	2	0	0	0	0	1	0	0	0	0	0	0	0	0	0	0	0	0	0	0	0	0	0	1	1	0	0	0	0	2	0	0	0	0	0	1	0	0	0	0	0	0	0	0	0	0	0	0	0	0	0	0	0	0	0	0	0	0	0	0	0	0	0	1	0	1	0	0	0	0	0	0	0	0	1	0	0	1	0	0	0	0	0	1	0	1	0	0	0	0	1	0	0	1	0	0	0	1	0	0	0	0	0	0	0	0	1	0	0	0	0	0	0	0	0	0	0	0	0	0	0	1	0	0	0	0	0	1	0	0	2	0	0	0	0	1	0	1	0	0	0	0	0	0	0	0	0	0	0	0	0	0	0	1	0	0	1	0	0	0	0	0	0	0	0	0	0	0	1	0	0	1	0	1	0	0	0	0	0	0	0	0	0	0	0	0	0	0	1	0	1	0	0	0	0	0	0	0	0	0	0	0	0	0	1	0	1	1	0	0	0	0	1	0	0	0	0	0	0	0	0	0	0	0	0	0	1	0	0	0	0	0	0	0	1	0	0	0	0	0	0	0	0	1	2	0	0	1	0	0	1	0	0	0	0	0	0	0	2	0	0	0	0	1	1	1	0	0	0	0	0	1	1	0	0	0	0	0	0	0	0	0	0	1	0	0	0	0	0	1	0	0	0	0	0	0	0	0	0	0	0	0	0	0	0	0	0	0	0	0	0	0	0	0	0	1	0	0	0	0	0	1	0	0	0	0	0	0	0	2	0	0	1	0	0	0	0	0	0	0	0	0	0	0	0	0	0	0	0	0	0	0	0	0	2	0	0	0	1	0	0	0	0	0	0	0	0	0	0	1	0	0	0	0	0	0	0	2	0	0	1	0	0	0	0	0	0	0	0	0	0	0	0	0	0	1	0	1	0	0	0	0	0	0	0	2	0	0	0	0	1	0	0	0	0	0	0	0	0	0	0	0	0	0	0	0	1	0	0	0	0	0	1	0	1	0	0	1	0	0	0	0	0	0	1	0	0	0	0	0	0	0	0	0	0	0	0	0	0	0	0	0	0	1	0	0	0	0	0	0	0	0	0	0	0	0	1	0	1	1	0	0	0	0	0	0	0	0	0	0	0	0	0	0	0	0	0	0	0	0	1	0	0	0	0	0	0	0	0	0	0	0	0	0	0	0	0	0	0	0	0	0	0	0	0	0	0	0	0	0	1	0	0	0	4	0	0	0	0	0	0	0	0	0	0	0	0	0	0	1	0	0	0	0	0	0	0	0	0	0	0	0	0	0	1	0	0	0	0	2	0	0	0	0	0	0	0	0	0	0	0	0	0	0	1	1	1	0	0	1	0	0	0	0	0	0	0	0	0	0	0	0	0	0	0	0	0	0	0	0	2	0	0	1	0	0	0	0	0	1	0	0	0	0	0	0	0	1	0	0	0	0	1	0	0	0	0	0	0	0	0	0	0	0	0	0	0	0	1	0	0	0	0	0	1	0	1	0	0	0	0	0	0	0	0	0	0	1	1	0	0	0	1	0	0	0	0	0	0	0	0	0	0	0	1	0	0	0	0	0	0	0	0	0	0	0	0	0	0	0	0	0	1	0	1	0	0	0	0	0	0	0	0	0	0	0	0	0	0	0	0	0	0	1	0	0	0	0	0	0	1	0	0	0	1	0	0	0	0	0	0	0	0	0	0	0	0	0	0	0	0	0	0	0	0	0	0	0	1	0	0	0	0	0	0	0	0	0	0	0	0	1	0	0	2	0	0	0	0	0	0	1	0	0	0	0	0	0	0	0	0	0	1	0	0	0	0	0	0	2	0	0	0	0	0	0	0	1	0	0	0	0	0	1	0	0	0	0	0	0	1	0	0	0	0	0	0	0	0	0	0	0	0	1	0	0	0	0	0	0	0	0	0	0	0	1	0	0	0	0	1	2	0	0	0	0	0	0	0	0	1	0	0	0	0	0	0	0	1	0	0	1	0	0	0	0	0	0	1	0	0	0	0	0	0	0	0	1	0	1	0	0	0	0	2	2	1	0	0	0	0	0	0	0	1	0	0	1	0	0	2	0	0	0	0	0	0	0	0	0	0	0	0	1	0	0	0	0	0	0	0	0	0	0	1	0	0	0	0	0	0	0	0	0	1	0	0	0	0	0	0	0	0	0	0	1	0	0	0	0	0	0	0	0	0	0	0	2	0	2	0	0	3	0	0	0	0	0	0	0	0	0	0	0	0	0	0	0	0	0	0	0	2	0	0	0	0	0	0	0	0	0	0	0	0	0	0	1	0	0	0	0	0	0	0	0	0	0	0	0	0	0	0	0	0	1	0	0	0	0	1	0	1	0	0	0	0	0	0	0	0	0	0	0	0	0	0	0	0	0	0	0	1	0	0	0	0	1	1	0	0	0	0	0	0	1	0	1	0	0	0	0	0	1	2	0	0	1	1	0	0	0	0	0	0	0	0	0	0	1	0	0	0	0	0	0	0	0	0	0	0	0	0	0	1	0	0	1	0	0	0	0	0	1	0	1	0	0	0	0	0	0	0	0	1	0	0	0	0	0	0	0	0	1	0	0	0	0	0	0	1	0	0	0	1	0	0	0	0	0	0	0	0	0	0	0	0	0	0	0	0	0	0	0	0	0	0	0	0	0	0	0	0	0	0	0	0	0	0	0	0	1	0	0	1	0	0	0	0	0	0	0	0	1	0	0	0	0	1	0	0	0	0	0	0	0	0	0	1	0	0	0	1	0	0	0	1	0	0	0	0	0	1	0	0	0	0	1	0	0	0	0	0	0	0	0	0	0	0	1	0	0	0	0	0	0	0	0	0	0	0	0	1	0	0	0	0	0	0	0	0	0	0	0	1	0	0	0	0	0	0	0	0	1	0	0	0	0	0	0	0	1	3	1	0	0	0	0	0	2	0	0	0	0	1	0	0	0	1	1	2	0	0	0	0	0	0	0	1	0	0	0	0	0	0	0	0	0	0	0	0	0	0	0	0	0	0	0	0	1	0	0	1	0	1	0	0	0	0	0	1	0	0	0	0	1	0	0	0	1	1	0	0	0	0	0	0	0	0	0	0	0	0	0	0	0	0	0	0	0	0	0	0	0	0	0	0	0	1	0	0	1	0	0	0	0	0	0	0	0	0	0	0	1	0	1	0	0	0	0	0	1	0	1	0	0	0	0	0	0	0	0	0	0	0	0	0	0	0	1	1	0	0	0	0	0	0	0	0	0	0	0	0	0	0	0	0	0	0	1	0	0	0	0	0	0	0	0	0	0	0	0	0	0	0	0	0	0	1	0	0	1	0	0	0	0	0	0	1	0	0	0	0	0	1	0	0	0	0	0	0	0	0	2	0	0	0	0	0	0	0	1	0	0	0	0	0	1	0	0	0	0	0	0	0	0	0	1	0	0	0	0	0	0	0	0	0	0	0	0	0	0	0	0	0	0	1	0	0	0	0	0	0	0	0	2	0	0	0	0	0	1	0	0	0	0	1	0	0	0	0	0	1	0	0	0	0	0	0	0	0	1	0	0	0	0	1	0	0	0	0	1	1	0	0	0	0	0	0	1	0	0	0	0	0	0	0	0	1	0	0	0	0	0	0	0	0	0	0	0	0	0	0	0	0	1	0	0	0	0	0	0	1	0	0	0	0	0	0	0	1	0	0	0	0	0	0	0	0	0	0	0	0	0	1	0	0	0	0	0	0	0	0	0	0	0	0	0	0	0	1	0	0	0	0	0	0	0	0	0	0	0	0	0	0	0	0	0	0	0	0	0	1	1	0	0	0	0	0	0	0	0	2	0	0	0	0	0	1	1	0	0	0	0	0	0	1	0	0	0	0	0	0	0	1	0	0	0	0	0	1	0	0	0	0	0	0	0	0	1	0	0	0	0	1	0	0	1	0	0	0	0	0	0	0	0	2	0	1	0	0	0	0	0	0	0	0	0	0	0	0	0	0	0	0	0	0	0	0	0	0	0	0	0	0	0	0	0	0	0	1	0	1	0	0	0	1	0	0	0	0	0	0	0	0	0	0	0	0	0	0	0	1	0	1	0	0	0	0	0	0	0	0	0	0	0	0	0	0	0	0	0	0	0	0	0	0	0	0	0	1	0	0	1	0	0	0	0	2	0	0	1	0	0	1	0	0	0	0	0	0	1	0	1	0	0	0	0	0	2	1	0	0	0	0	0	0	0	0	1	0	0	0	2	0	0	0	0	0	0	0	0	0	0	0	0	0	0	0	0	0	0	0	0	0	0	0	0	0	0	0	0	0	0	0	0	0	0	0	0	0	2	0	0	2	0	1	0	0	1	0	0	1	0	0	0	0	0	0	0	0	0	0	0	0	0	0	0	0	0	0	0	0	1	0	0	0	0	0	0	0	0	0	1	0	0	0	0	0	0	0	0	0	0	0	0	0	0	1	0	0	0	0	0	0	0	1	0	0	0	0	0	0	0	0	0	0	0	0	0	0	0	0	0	0	0	1	0	0	0	0	0	0	1	0	0	0	0	0	0	0	0	0	0	0	0	0	0	0	0	0	0	0	0	0	0	0	0	0	0	0	0	1	1	1	0	0	0	0	0	0	1	0	1	0	0	0	0	0	0	1	0	0	0	0	0	0	1	0	0	0	0	0	1	2	0	1	0	0	0	0	1	0	1	0	0	0	0	1	0	0	0	0	0	3	0	0	0	1	1	0	0	0	0	0	0	0	0	0	0	0	0	0	0	0	0	2	0	0	0	0	1	0	0	0	0	0	0	0	0	0	0	0	0	0	0	0	0	0	0	0	0	0	0	0	0	0	0	0	0	0	1	0	0	0	0	0	0	0	0	0	0	0	0	0	1	0	0	0	0	0	0	0	0	0	0	0	0	0	0	0	0	0	0	0	0	0	0	0	0	0	0	0	1	0	0	0	0	0	0	0	0	0	0	0	0	0	0	1	0	0	1	0	0	0	0	0	0	1	0	0	0	1	0	0	1	0	0	0	0	0	0	1	0	0	0	0	0	0	0	1	0	0	0	0	0	0	0	0	0	0	0	0	0	0	0	0	0	0	0	0	2	2	0	0	0	0	0	0	0	0	0	0	0	0	0	2	0	0	0	0	0	0	0	0	0	0	0	0	2	0	0	0	0	0	0	0	0	0	0	0	0	0	0	0	0	0	2	0	1	0	0	0	0	0	0	0	1	0	0	0	0	0	0	0	0	0	1	0	0	0	1	0	0	0	0	0	0	1	0	0	0	0	0	0	0	0	0	0	0	0	1	0	0	0	0	1	0	0	0	0	0	0	1	1	0	1	0	0	1	1	0	0	0	0	3	0	0	0	0	1	0	0	0	0	0	0	0	1	0	0	1	0	0	0	0	0	0	0	0	0	0	0	0	1	0	0	0	0	0	1	0	0	0	2	1	0	0	0	0	0	0	0	0	0	0	0	0	0	0	0	0	1	0	0	0	0	1	0	0	0	1	0	0	0	0	0	0	0	0	0	0	0	1	0	1	0	0	0	1	0	1	0	0	0	1	0	1	0	0	0	0	0	1	0	0	1	0	1	0	0	0	0	0	0	0	0	0	0	0	1	0	0	0	1	0	0	0	0	0	0	0	0	0	0	0	0	0	0	0	0	2	0	0	0	0	1	3	0	0	0	0	0	2	0	0	1	0	0	0	0	0	0	3	0	1	0	0	0	0	0	0	0	0	0	0	0	0	0	0	0	0	0	0	0	0	0	0	0	0	0	0	0	0	0	0	0	0	0	0	0	1	0	0	0	1	0	0	0	0	0	0	0	0	0	0	0	0	0	0	0	0	2	0	0	0	2	0	0	0	0	0	1	0	2	0	1	0	0	0	0	0	0	0	0	0	0	0	1	0	0	0	0	0	0	0	0	0	0	0	0	1	1	0	0	0	0	0	0	0	0	1	0	0	0	0	0	0	0	2	0	0	2	0	0	0	0	0	1	0	1	0	0	0	2	0	0	0	0	0	0	0	0	0	0	1	0	0	0	0	0	0	0	0	0	0	0	0	0	0	0	0	0	1	0	0	0	0	0	0	0	0	1	0	0	0	0	0	0	1	0	0	0	0	0	0	0	0	0	0	1	0	0	1	0	0	0	0	0	0	2	0	0	1	1	0	0	0	0	0	0	0	0	1	0	0	0	0	1	0	1	0	0	0	0	0	0	0	0	1	0	0	0	0	0	0	0	0	0	0	0	0	0	0	0	0	0	0	0	0	0	0	0	0	0	0	1	0	0	1	1	0	0	1	0	0	0	0	1	0	0	0	0	0	0	0	0	1	0	0	0	0	0	0	0	0	0	0	0	0	0	0	0	0	0	1	0	0	0	0	0	0	0	0	0	0	0	0	0	0	0	0	1	0	0	0	0	0	1	0	0	0	1	0	0	0	0	0	1	0	0	0	1	0	0	0	0	0	0	0	0	0	0	0	0	0	0	0	1	0	0	0	2	1	0	1	0	0	0	0	0	0	0	0	0	0	1	0	2	0	0	0	0	0	0	0	0	0	1	0	1	0	1	0	0	0	0	0	2	0	0	0	0	0	0	0	0	0	0	0	0	0	0	0	0	0	1	0	1	0	0	0	0	1	0	0	0	0	0	0	0	0	0	0	1	0	0	0	0	0	0	0	0	0	0	1	0	0	2	0	0	0	0	0	0	0	0	0	0	0	0	0	0	1	0	0	0	0	0	0	0	0	1	0	0	0	0	0	0	0	0	0	0	0	0	0	0	0	0	0	0	0	0	1	0	0	0	0	0	1	0	0	0	0	0	1	0	0	0	0	0	0	0	0	1	0	0	0	0	0	0	0	0	0	1	0	0	0	0	0	0	0	0	0	0	0	1	0	1	0	0	1	0	0	1	0	0	2	0	0	0	0	0	0	0	0	0	0	0	0	0	0	0	1	0	0	0	0	0	0	0	0	0	0	0	2	0	0	1	0	1	0	0	0	0	0	0	0	0	0	0	1	0	1	0	0	0	0	0	0	0	0	1	0	1	0	1	0	0	1	1	0	0	0	0	0	0	0	0	0	0	0	0	0	0	0	0	0	0	0	0	0	0	0	1	0	0	0	0	0	0	0	0	0	0	0	1	0	0	0	0	0	1	0	1	0	1	0	0	0	1	0	0	0	0	0	1	0	0	0	0	0	0	0	1	0	0	0	0	0	0	0	0	0	0	0	0	0	0	0	0	1	0	0	2	0	0	0	0	0	0	0	0	0	1	0	0	0	0	0	0	0	0	0	0	0	0	0	0	0	0	0	3	0	0	0	0	0	0	0	0	1	0	0	0	0	1	0	0	0	0	0	0	0	0	0	0	0	0	0	0	0	0	0	0	3	0	0	0	0	0	1	0	0	0	0	0	0	0	0	0	0	0	0	0	0	0	1	0	0	0	0	2	1	0	0	1	0	0	0	0	0	0	2	1	4	0	1	0	1	0	0	0	0	0	0	1	1	0	0	0	1	0	0	1	0	0	0	0	0	0	0	0	0	0	0	0	1	0	0	1	0	0	1	0	0	0	0	0	0	0	0	0	0	0	0	0	0	2	0	0	0	0	0	0	0	0	0	0	0	0	0	0	3	0	0	0	0	2	0	0	0	0	0	1	0	0	0	0	0	0	0	0	0	0	0	0	1	0	0	0	0	1	0	0	0	0	0	0	0	0	0	0	0	0	0	0	1	0	0	0	0	0	0	0	0	0	0	0	0	0	0	1	0	0	0	0	1	0	0	0	0	2	0	0	0	0	0	0	0	0	1	0	0	0	0	0	0	0	0	0	0	0	1	0	0	1	0	0	0	0	1	0	0	0	0	0	0	0	0	3	0	0	0	0	0	0	0	0	0	0	0	0	0	0	0	0	0	0	0	0	0	0	0	1	0	0	0	1	0	0	0	0	0	0	0	0	1	0	0	0	0	2	0	2	1	0	1	0	0	0	0	0	0	0	0	0	1	0	0	0	0	0	0	0	0	0	0	0	0	0	0	0	0	0	0	0	0	0	0	0	0	0	0	0	0	0	0	0	0	0	0	0	0	0	1	0	0	0	1	0	0	0	0	0	0	0	0	0	0	0	0	0	0	0	0	0	0	0	0	0	0	0	0	0	0	1	0	0	0	0	0	0	2	0	0	0	0	0	0	0	0	2	0	0	0	1	0	0	0	1	0	0	0	0	0	0	0	1	0	0	0	0	0	0	1	0	1	2	0	0	1	0	2	0	0	0	0	0	0	0	0	0	0	0	0	0	1	0	0	1	0	0	0	0	0	0	0	0	0	0	0	0	0	0	0	0	0	0	0	0	0	0	0	0	0	0	0	0	0	0	0	1	0	0	3	1	0	0	0	0	0	0	0	1	0	0	1	0	0	0	0	0	0	0	0	0	0	1	0	0	0	0	0	0	0	0	0	0	0	0	0	0	0	0	0	0	1	0	0	0	1	0	0	0	0	0	0	0	0	0	0	0	0	2	0	0	0	0	0	0	0	1	0	0	0	2	0	0	0	0	0	0	0	1	0	0	0	0	0	0	0	0	0	0	0	0	0	0	0	1	0	1	0	0	0	0	0	0	0	0	0	0	0	0	0	0	0	0	0	0	0	0	0	0	0	0	0	0	0	0	0	0	0	1	0	0	1	0	0	1	0	0	0	0	1	0	1	0	0	0	0	1	0	1	0	0	0	0	0	0	0	0	0	0	0	0	0	0	0	2	0	2	1	0	0	0	0	1	0	0	0	0	0	0	0	0	0	0	0	0	0	0	0	0	0	0	0	0	0	0	0	0	0	0	0	0	0	0	1	0	0	0	0	1	0	1	0	1	1	0	0	0	0	0	2	0	1	0	0	1	0	0	0	0	0	0	0	0	0	0	0	0	0	1	0	0	0	0	0	0	0	0	0	0	0	0	0	0	0	0	0	0	0	1	0	0	0	0	0	0	0	0	0	0	0	0	0	0	0	0	0	0	0	1	0	0	0	0	0	0	0	2	0	0	0	0	0	0	0	0	0	0	0	0	0	0	0	0	0	0	0	0	0	0	0	0	0	0	0	0	0	1	1	0	0	0	0	0	0	0	0	0	0	0	0	0	0	0	0	0	0	0	0	0	0	0	0	0	0	0	0	0	0	0	0	0	0	0	0	0	0	0	0	0	0	0	0	0	0	0	0	0	1	0	0	0	0	1	0	0	0	0	1	0	0	0	0	0	0	0	0	2	1	0	0	0	0	0	0	1	0	0	0	0	0	0	0	2	0	0	0	1	0	1	0	0	0	0	0	0	0	0	0	2	0	1	1	0	0	0	0	1	1	0	0	0	0	0	0	0	0	0	0	0	0	0	0	0	0	0	1	0	0	1	0	0	0	0	0	0	0	0	0	0	0	0	0	0	0	0	0	1	0	0	0	0	0	0	0	0	0	0	0	0	0	0	0	0	0	0	0	0	0	0	0	0	0	0	0	0	0	0	1	0	0	0	0	0	0	0	2	1	0	0	0	0	0	0	0	0	0	0	0	0	0	0	0	0	1	1	0	0	0	0	0	0	0	0	0	0	0	0	0	1	0	0	0	2	0	0	0	0	0	0	1	0	0	0	0	0	0	0	0	0	1	0	0	0	0	0	0	0	0	0	0	0	0	0	0	0	0	2	0	0	0	0	0	1	0	0	0	0	0	0	0	0	0	0	0	0	1	0	0	0	0	0	0	0	1	0	0	1	0	0	0	0	0	0	0	0	1	0	0	0	0	0	0	0	2	0	0	0	0	0	0	0	0	0	0	0	0	2	0	0	0	0	0	0	0	0	1	0	0	0	0	0	0	0	0	0	1	0	0	0	0	0	0	0	0	0	0	0	0	0	0	0	0	0	0	0	0	0	0	0	0	0	1	0	0	0	0	0	0	0	0	0	0	0	0	0	0	0	1	0	0	2	0	0	0	0	0	1	0	0	0	0	0	0	0	0	1	0	0	0	0	0	0	0	0	0	0	0	0	0	1	0	0	0	0	0	0	0	0	0	0	0	0	0	0	0	0	0	0	0	0	1	0	0	0	0	0	0	0	0	0	0	1	0	0	0	0	0	0	0	0	0	0	0	0	0	0	0	0	0	0	0	1	0	1	0	0	0	0	1	0	2	2	3	0	0	0	0	0	1	1	0	0	0	0	0	0	0	0	0	0	0	0	0	1	1	0	1	0	0	0	0	0	0	0	0	0	1	0	0	0	0	0	0	0	0	0	0	0	0	0	1	0	0	0	0	0	0	0	1	0	0	0	1	0	1	0	0	0	0	0	0	0	2	0	0	0	0	0	0	0	0	0	0	0	0	0	0	1	0	0	1	0	0	0	1	0	0	0	0	0	0	0	0	0	0	0	1	0	0	0	0	0	0	1	0	0	0	0	0	0	0	0	0	0	0	1	0	0	0	0	0	2	0	1	0	0	0	0	0	0	0	2	0	0	0	0	0	0	1	0	1	1	0	3	0	0	1	0	0	0	0	0	0	0	0	0	0	0	0	0	0	0	0	0	0	1	0	2	0	0	0	0	0	0	0	0	0	0	0	0	0	0	1	0	0	0	0	0	0	0	0	0	0	0	0	0	0	0	0	0	0	1	1	0	0	1	0	1	0	0	0	0	0	0	0	0	0	0	0	1	0	0	0	0	0	0	0	0	0	0	1	0	0	0	0	0	0	1	0	2	0	0	0	0	0	0	0	0	0	0	0	0	0	0	0	0	0	0	0	0	0	0	0	0	0	0	0	0	0	0	1	0	0	1	0	1	1	0	0	0	0	0	0	0	1	0	0	0	1	0	0	0	0	0	0	0	1	0	0	0	0	0	0	0	0	0	0	0	0	0	0	0	0	0	0	0	0	0	0	0	0	0	0	0	1	0	0	0	0	1	0	1	0	0	0	0	0	0	1	0	0	0	0	0	1	0	0	1	0	0	0	1	0	0	0	0	1	0	0	0	0	0	0	1	0	0	0	0	0	0	0	0	0	0	0	0	0	0	0	0	0	0	0	0	0	0	0	0	0	0	0	0	0	0	0	0	0	0	0	0	0	0	0	0	0	0	0	0	0	0	0	0	0	0	0	0	0	0	1	0	0	0	0	0	0	0	0	0	0	0	1	0	0	0	0	0	0	0	1	0	0	0	1	0	0	0	0	0	1	0	0	0	0	0	0	1	0	0	0	0	0	0	0	0	0	0	1	0	0	0	0	0	0	0	0	0	0	0	3	0	0	0	0	1	0	0	0	1	1	0	2	0	0	0	0	0	1	0	0	0	0	0	0	1	0	0	1	0	0	0	0	0	0	0	0	0	0	0	0	0	1	0	2	1	2	0	1	0	0	0	0	1	0	0	0	0	0	0	0	0	0	0	0	0	0	1	0	0	0	0	1	0	0	1	0	0	0	0	0	0	0	0	0	0	0	0	0	0	0	0	0	1	0	1	0	0	0	1	0	0	0	0	0	0	0	0	0	0	0	0	0	0	0	0	0	0	0	0	0	0	0	0	0	0	0	0	0	0	0	0	0	0	1	0	0	0	0	0	1	0	0	0	0	0	0	1	0	0	1	0	0	0	0	0	0	1	0	0	0	0	0	0	0	0	0	0	0	0	0	0	0	0	1	0	1	0	0	0	0	0	0	0	1	0	0	0	0	0	0	0	0	0	0	0	0	0	0	0	0	0	0	0	0	0	0	0	0	1	0	1	0	0	0	0	0	0	0	0	0	0	0	0	0	0	0	0	0	0	0	0	0	0	0	1	0	0	2	0	0	0	0	0	0	0	0	0	0	0	0	0	0	0	0	0	0	0	0	0	0	0	1	0	0	0	0	0	0	0	1	0	0	0	0	0	0	1	0	0	2	2	0	0	0	1	0	0	0	1	0	0	0	0	0	0	0	0	1	0	0	0	0	0	0	0	0	0	0	0	0	0	0	0	0	0	0	0	0	0	0	0	0	0	1	0	0	0	0	1	0	2	0	0	1	0	0	0	0	2	0	0	0	0	0	0	0	0	4	0	0	0	0	0	0	2	0	0	0	0	0	0	0	0	0	0	0	1	0	1	0	0	0	0	0	0	1	0	0	0	0	0	0	0	0	0	0	0	1	1	0	0	0	0	0	0	0	0	1	0	0	0	0	0	1	0	0	0	0	0	0	0	0	0	0	1	0	1	0	0	1	0	0	0	0	0	0	0	0	0	0	0	0	0	0	0	0	0	0	0	0	1	0	0	2	0	0	0	0	0	0	0	1	0	1	0	0	0	1	0	0	0	0	1	0	0	0	0	0	0	0	0	0	0	0	0	0	0	0	0	0	0	0	0	0	0	0	0	0	0	0	0	0	0	0	0	0	1	0	0	0	0	0	0	0	0	0	0	2	0	0	0	0	0	0	0	0	0	0	0	0	0	0	0	0	0	2	0	1	0	0	0	0	0	0	0	0	0	0	1	0	0	0	0	0	0	0	0	0	0	0	0	0	0	0	0	0	0	0	0	0	0	1	0	0	0	1	1	0	0	0	0	1	3	1	0	0	0	0	0	0	0	0	1	0	0	0	0	0	0	0	0	0	0	0	0	0	0	0	0	0	0	0	0	0	0	0	0	0	0	0	1	0	0	0	0	0	0	1	0	0	0	0	1	0	0	0	0	0	0	0	0	1	0	0	0	0	1	0	0	0	0	0	0	0	0	0	0	0	0	0	0	0	0	0	0	0	0	0	1	0	0	0	0	0	0	0	0	0	0	1	0	0	0	0	0	0	0	0	0	1	0	0	0	0	0	0	0	0	0	0	1	0	0	0	0	0	0	0	0	1	2	1	0	0	0	0	0	1	0	0	0	2	0	0	0	0	1	0	0	0	1	0	0	0	0	0	0	0	0	0	0	0	0	0	0	0	0	0	0	0	0	0	0	0	0	0	0	1	1	1	2	0	0	0	0	0	0	0	0	0	0	0	0	0	0	1	0	0	0	0	0	0	0	1	0	1	0	0	2	0	0	0	0	0	0	0	0	0	0	1	1	0	0	0	0	0	0	0	0	0	0	0	0	0	0	0	2	0	0	0	0	1	0	0	0	1	0	0	0	0	0	0	0	1	0	0	0	0	2	0	0	2	0	0	0	0	0	0	0	0	1	0	0	0	0	0	0	0	0	0	0	0	0	0	0	2	0	0	1	1	0	0	0	0	0	0	0	0	0	2	0	1	2	0	0	0	0	0	0	0	0	0	0	0	0	0	0	0	0	0	0	0	1	1	0	0	0	0	0	0	0	0	1	0	0	0	0	0	0	0	0	0	1	0	0	0	0	1	0	0	1	2	0	0	0	0	0	0	0	0	0	0	0	0	0	0	1	0	1	0	0	0	0	1	0	0	0	0	0	1	0	0	0	0	0	0	0	0	0	0	0	0	0	0	0	1	0	0	0	0	0	0	0	0	1	0	0	0	0	0	0	0	2	0	0	0	0	0	0	0	0	0	0	0	0	0	0	0	0	0	0	0	0	0	0	0	0	0	0	0	0	0	0	1	0	0	0	0	0	0	0	0	0	0	0	1	0	0	0	0	0	0	0	1	1	0	0	0	0	0	0	1	0	0	1	0	2	0	0	0	0	0	1	1	0	0	0	1	1	0	0	0	0	0	0	0	0	0	0	0	0	0	0	0	0	1	0	0	0	0	2	1	0	0	1	0	0	0	0	0	0	0	0	0	0	2	0	1	0	0	1	0	0	0	2	1	0	0	0	0	0	0	0	1	0	1	0	0	0	0	0	0	0	0	1	0	0	0	0	0	0	0	1	0	0	1	0	0	0	0	0	0	0	0	0	0	0	0	1	0	0	0	0	1	0	0	0	0	0	0	0	0	1	1	0	0	0	0	0	0	0	0	0	0	1	0	0	0	0	0	0	0	1
N0.HOG0006112	0	0	0	0	1	0	0	0	0	0	0	0	0	2	0	0	0	1	0	0	0	0	0	0	1	0	1	0	0	0	0	0	0	0	0	0	2	1	0	0	0	0	0	0	0	0	0	1	0	0	0	0	0	1	0	0	1	1	1	0	1	0	0	0	0	0	1	1	2	0	0	2	1	1	0	0	0	0	0	0	0	0	1	0	0	0	0	0	0	0	0	0	4	1	0	0	0	0	0	0	0	0	1	0	0	0	0	0	0	1	0	0	0	3	0	0	1	0	0	0	0	0	0	0	0	0	0	0	1	0	2	0	0	0	0	0	0	0	0	0	0	0	0	0	0	0	0	0	0	1	0	0	0	0	0	0	0	0	0	0	0	0	1	0	0	0	0	0	0	0	0	0	0	0	0	0	0	2	0	0	0	0	0	1	0	0	0	0	0	0	0	0	0	0	0	0	0	1	0	0	0	0	0	0	0	0	0	0	1	0	0	0	0	0	0	1	0	0	0	1	0	1	0	0	0	0	0	0	0	0	0	0	0	0	1	0	0	0	0	0	0	0	0	0	0	2	1	0	0	0	0	0	0	0	1	0	0	1	0	0	0	0	0	0	0	0	0	0	0	0	0	0	1	0	0	0	0	0	0	0	0	1	0	0	0	0	1	0	0	1	0	0	0	0	2	0	0	0	0	0	0	0	0	0	0	0	1	0	0	0	1	0	0	1	0	0	0	0	0	0	0	0	0	0	0	0	0	0	0	0	1	0	0	0	0	0	0	0	0	1	2	0	0	0	0	0	1	0	0	0	0	0	0	0	0	1	0	0	0	0	0	0	0	0	3	0	0	2	0	0	0	0	0	0	0	0	0	0	0	1	0	0	1	0	1	0	0	0	0	0	0	1	0	0	0	0	0	0	0	0	0	0	0	0	0	0	0	1	0	0	1	1	0	1	0	0	1	0	0	0	0	0	0	0	0	0	0	0	0	0	0	0	0	1	0	0	0	0	0	0	0	0	0	0	0	0	0	0	1	0	0	0	0	0	1	0	0	0	1	0	0	0	1	0	0	0	1	0	0	0	0	0	0	0	0	0	1	0	0	0	0	0	1	0	0	0	0	0	0	0	0	0	0	0	0	0	0	0	0	0	0	0	0	0	0	0	0	2	0	0	1	0	0	0	1	0	0	0	0	2	0	0	0	0	0	0	0	0	0	0	0	1	0	0	0	0	1	0	0	0	0	0	0	0	0	1	0	0	0	2	0	0	1	0	0	0	0	0	2	2	0	0	2	0	0	0	1	0	0	0	0	0	0	0	0	0	0	0	0	1	0	0	0	0	2	0	0	0	0	0	0	0	0	1	0	0	0	0	0	0	0	0	0	0	0	0	0	0	1	0	0	1	0	0	0	0	0	0	0	1	0	0	0	0	0	0	1	0	0	0	2	0	1	0	0	1	0	0	1	0	0	2	0	0	0	0	0	0	0	0	0	1	0	0	0	4	0	0	0	0	0	0	0	0	0	0	0	1	0	0	0	0	1	0	1	0	0	0	2	0	2	0	0	0	0	0	0	0	0	0	0	0	0	0	0	0	1	0	0	0	0	0	0	0	0	0	1	0	0	0	0	0	0	0	0	1	0	0	0	1	0	0	0	1	0	0	0	0	0	1	0	0	0	0	0	0	0	0	0	0	0	0	0	0	0	0	0	2	0	0	0	0	0	0	0	0	0	2	0	0	0	1	1	0	0	1	0	0	0	0	0	0	0	0	0	0	0	0	0	0	0	0	1	0	1	0	0	0	0	0	0	0	0	0	1	0	0	0	0	0	0	1	0	0	0	0	0	0	0	0	0	0	0	0	0	0	0	0	0	0	1	0	0	0	1	0	0	0	0	0	0	0	0	0	0	3	0	0	0	0	0	0	0	0	0	0	0	0	0	0	0	0	0	0	0	0	0	0	1	0	1	0	0	0	0	0	0	0	0	0	1	0	0	0	0	0	0	0	0	0	0	0	0	0	0	0	0	0	0	1	1	0	0	0	0	0	0	0	0	0	0	0	0	0	0	0	0	0	0	0	0	1	0	0	0	0	0	0	0	1	1	0	0	0	0	0	0	0	0	0	0	0	0	1	0	0	0	0	0	0	0	0	0	0	0	0	0	0	1	0	0	0	0	0	0	0	0	0	0	0	0	0	0	1	0	0	0	1	1	1	0	0	1	0	0	1	0	0	0	0	0	0	0	0	0	1	0	1	0	0	2	0	0	0	0	0	0	1	0	0	0	0	0	2	0	0	0	0	0	0	1	0	0	0	0	0	0	1	0	0	0	0	0	0	0	0	0	0	0	0	0	1	0	0	0	4	0	0	0	0	1	0	0	0	0	0	0	0	0	0	0	0	0	0	0	0	0	0	0	0	0	1	0	1	0	0	0	0	0	0	0	0	0	1	0	0	0	0	0	0	0	0	0	0	0	0	0	0	0	0	0	0	0	0	0	1	0	1	0	0	1	0	0	0	0	0	0	0	1	0	0	0	0	2	1	0	0	1	0	0	0	0	0	0	0	0	0	1	0	1	0	0	1	0	0	0	0	0	1	0	0	0	0	0	0	0	0	0	0	1	0	0	2	0	0	0	2	0	0	0	0	0	0	0	0	1	0	0	0	0	0	0	0	0	0	0	0	0	0	0	0	0	0	0	0	0	0	0	0	0	1	0	0	0	0	2	1	0	1	0	0	0	0	1	1	0	0	0	1	0	0	0	0	0	0	0	0	0	0	0	0	0	0	0	0	0	0	0	0	0	0	0	0	0	0	0	0	0	0	0	1	0	1	0	1	0	0	1	0	0	0	0	0	1	0	0	1	0	0	0	0	0	0	0	0	0	0	0	0	0	0	0	0	1	1	0	0	0	0	0	0	1	0	0	0	0	0	0	0	0	0	0	0	1	1	0	0	0	0	0	0	0	0	0	0	0	0	0	0	0	0	0	0	0	0	2	0	0	0	0	0	0	0	3	0	0	0	0	0	0	0	1	0	0	0	0	0	0	0	0	0	0	0	0	0	2	0	3	0	0	0	0	1	0	0	1	1	0	1	0	0	0	1	0	0	0	0	0	3	0	0	0	1	2	0	0	1	0	0	0	0	0	0	0	0	0	0	0	0	0	0	0	0	0	0	0	1	0	0	0	0	0	0	0	1	1	0	0	0	0	0	0	0	0	0	0	0	0	0	0	0	0	0	0	0	0	1	1	0	0	0	0	0	0	0	0	0	1	0	0	0	0	0	0	0	0	0	1	0	0	0	0	0	0	0	0	0	0	0	0	0	0	0	0	0	0	0	0	1	0	1	0	0	0	0	0	0	0	0	0	0	0	0	0	0	0	0	0	0	0	0	0	0	0	0	0	0	0	0	0	0	0	0	0	0	0	0	0	0	0	0	2	0	0	0	0	0	1	0	0	0	0	0	0	1	0	0	0	0	0	0	0	0	0	1	0	0	0	0	0	0	0	0	0	0	0	1	0	0	0	0	0	0	1	0	0	0	0	0	0	0	0	0	1	1	1	0	0	0	0	0	0	2	0	0	0	0	0	0	0	0	0	0	1	0	1	0	0	0	0	1	1	0	0	0	0	0	0	0	0	0	0	0	0	0	0	1	0	0	0	0	0	0	0	1	0	0	0	0	0	0	0	0	0	0	0	0	0	0	0	0	0	0	0	0	0	0	1	0	0	0	0	0	0	0	0	1	0	0	0	0	4	0	2	0	1	0	0	0	0	0	0	0	0	0	0	0	0	0	0	0	0	1	0	0	0	0	0	2	2	1	0	0	0	0	0	0	0	0	0	0	0	0	2	0	0	1	1	0	0	0	0	0	0	0	0	0	0	0	0	0	0	1	0	0	0	0	0	1	0	0	0	0	0	0	0	0	0	0	1	0	0	0	0	0	1	0	0	0	1	1	1	0	0	0	0	3	0	1	1	0	0	0	1	0	0	0	0	1	1	0	0	1	0	0	1	0	0	0	1	0	0	0	1	0	0	0	0	0	0	1	0	0	1	0	0	0	0	0	0	0	0	0	0	1	0	0	0	1	0	1	0	0	1	0	1	0	0	1	0	0	1	0	0	1	0	0	0	0	0	1	0	0	1	0	0	0	1	0	0	0	0	1	0	0	0	0	1	1	0	0	0	0	0	0	0	0	0	0	1	0	0	0	0	0	0	0	0	0	0	0	0	0	0	0	0	0	2	0	0	0	0	0	1	0	0	0	0	0	0	3	0	0	0	0	0	0	3	0	0	0	0	0	0	0	0	0	0	0	0	0	0	0	1	0	0	0	0	0	0	0	0	1	1	0	0	0	1	0	0	0	1	0	0	0	0	0	0	0	0	0	1	0	0	0	0	0	0	1	1	0	1	0	2	0	0	0	0	0	0	0	0	0	0	0	0	0	0	0	0	0	0	1	0	1	0	0	0	0	0	1	0	0	0	0	0	0	0	0	0	0	0	0	0	0	0	0	0	0	0	1	0	0	0	0	0	0	0	0	0	0	0	0	0	1	0	0	0	1	0	0	1	0	2	0	0	0	0	1	0	0	1	2	0	0	0	1	0	0	0	0	0	0	0	0	1	0	0	0	0	0	0	0	0	0	0	0	0	0	0	0	2	1	1	0	2	0	0	0	1	0	0	0	0	0	0	1	0	1	0	0	0	0	0	0	0	0	0	0	0	0	0	1	0	0	0	0	0	0	0	0	0	0	0	0	0	0	2	0	0	0	0	0	0	0	2	0	0	1	0	1	0	3	1	0	0	0	0	0	1	0	1	0	0	1	0	0	0	0	3	4	0	1	1	0	0	0	0	0	0	0	1	0	0	0	0	0	0	0	0	0	0	0	0	0	0	2	0	0	0	0	0	0	0	0	0	0	0	0	0	0	0	0	0	0	1	0	0	0	0	1	0	0	0	0	0	0	0	0	0	0	0	0	0	0	0	0	0	2	0	0	0	0	0	1	0	0	1	0	0	0	0	0	2	0	0	0	0	0	2	0	0	0	0	0	0	0	0	0	0	0	0	0	1	1	0	0	0	0	0	0	0	0	1	0	0	0	0	0	0	0	0	0	0	0	0	1	0	0	1	0	0	0	0	0	0	0	1	0	0	0	1	0	0	0	0	0	0	0	1	0	0	0	0	0	0	0	0	0	0	0	0	0	0	0	0	0	0	0	0	1	0	0	0	0	0	0	0	0	0	0	0	0	0	0	0	1	0	0	0	0	0	0	2	0	0	0	0	0	0	0	0	1	0	3	0	0	0	0	2	0	1	0	0	0	0	0	0	0	0	0	0	0	0	0	0	0	1	2	0	1	2	1	0	1	1	0	0	0	1	0	0	0	0	0	1	0	0	0	0	0	0	0	0	1	0	0	0	0	0	0	0	0	0	1	0	0	0	0	1	0	0	0	0	0	0	0	1	0	0	0	0	1	0	0	0	0	0	1	0	0	0	0	0	0	0	0	0	0	0	0	1	0	0	0	0	0	1	0	0	0	0	0	0	0	0	0	0	0	0	0	0	0	0	0	0	0	0	0	0	0	0	0	1	0	0	0	0	0	0	0	1	0	0	1	0	1	0	0	0	0	0	0	0	0	0	0	1	0	0	0	1	1	1	0	0	0	0	0	1	0	0	0	1	0	0	0	0	0	0	0	0	0	0	0	0	0	0	0	0	0	0	0	0	0	0	2	0	0	0	0	0	0	0	0	0	1	0	1	1	0	0	0	4	0	0	0	0	0	0	1	0	0	0	0	0	0	0	1	0	0	2	0	1	0	0	0	0	0	0	1	1	0	0	0	0	0	0	0	0	0	0	0	0	0	1	0	0	2	0	0	2	0	0	0	0	0	0	1	0	0	0	0	0	0	0	0	1	0	0	0	1	0	0	0	0	0	0	1	0	0	0	0	0	0	0	0	0	0	0	0	1	0	0	0	0	0	2	1	0	0	0	0	0	2	0	0	0	0	0	0	0	1	3	0	0	3	0	0	0	0	0	0	0	0	0	0	0	0	0	1	1	1	0	0	0	0	0	0	0	0	0	0	0	0	2	0	0	0	0	0	1	0	0	1	2	1	0	0	0	0	0	0	0	0	1	0	0	0	0	0	1	0	1	1	0	0	0	1	0	0	1	1	0	0	0	0	0	0	0	0	0	0	0	0	0	6	0	1	0	0	0	0	0	1	0	0	0	0	0	0	0	2	0	0	0	0	2	0	1	0	0	0	0	0	0	0	0	2	0	0	0	0	0	0	0	0	0	0	0	0	0	0	0	0	0	0	0	0	1	0	0	0	0	0	0	0	2	0	0	0	0	0	0	0	0	0	0	0	0	1	0	0	2	0	0	0	0	0	0	0	0	0	1	0	0	0	0	0	1	0	0	0	0	0	0	0	0	0	0	0	1	0	0	0	0	0	0	1	0	0	0	0	1	0	0	0	0	0	0	0	0	0	0	0	0	0	0	0	0	0	0	0	0	0	0	0	1	0	0	0	0	1	3	0	0	0	0	0	0	0	0	0	0	0	0	0	2	0	3	0	0	0	0	0	0	1	1	0	0	0	0	0	1	0	0	1	0	0	0	0	0	0	0	0	0	0	0	0	0	1	1	0	2	0	0	0	1	0	0	0	0	1	0	0	0	0	0	1	0	0	0	0	0	0	0	1	0	1	0	0	0	0	0	0	0	1	0	0	0	0	0	0	0	0	0	2	0	0	0	1	0	0	0	0	0	1	0	0	0	1	0	0	0	1	0	0	0	0	0	1	1	0	0	1	0	0	0	0	0	0	0	1	0	1	0	1	1	0	0	0	0	0	0	0	0	0	0	1	1	0	4	0	0	0	0	0	0	0	0	1	0	0	0	0	0	0	0	0	0	0	0	0	0	1	1	0	0	0	1	0	2	2	0	0	0	0	1	0	0	0	1	0	0	0	0	2	0	0	2	1	0	0	0	2	0	0	0	1	0	0	0	0	0	0	0	0	0	0	0	1	0	0	1	0	0	0	0	0	0	0	0	0	0	0	0	0	0	0	1	0	0	0	2	0	0	0	0	0	0	0	0	1	0	0	0	0	0	0	0	0	0	0	0	0	0	1	0	0	0	0	0	0	0	0	0	0	0	0	1	0	0	0	1	0	0	1	0	0	0	0	0	0	0	0	0	0	1	0	1	0	0	0	0	0	0	0	0	0	0	0	0	0	0	0	1	0	1	0	1	0	0	0	0	0	0	0	0	0	0	0	0	0	0	0	0	0	0	0	0	0	1	0	0	0	0	0	0	0	0	0	0	0	0	0	2	2	0	0	1	0	0	0	0	1	3	0	0	0	3	0	0	0	0	0	0	0	0	0	0	0	0	0	0	0	0	0	0	0	0	0	0	0	0	0	0	0	0	0	0	0	1	0	0	2	0	1	0	1	1	0	1	0	0	0	0	0	1	0	2	0	0	0	2	0	0	0	0	0	0	1	0	0	0	0	0	0	0	0	0	0	0	0	0	0	0	0	0	0	1	0	0	0	0	0	0	0	0	0	1	0	1	1	0	0	0	0	0	1	1	0	0	0	0	1	0	0	0	0	0	0	0	0	0	1	0	0	0	0	0	0	0	0	0	0	0	1	0	0	0	0	0	0	0	0	0	0	0	0	0	2	0	1	1	0	1	0	0	0	2	0	1	0	0	0	0	0	0	1	0	0	2	1	0	1	0	0	0	0	0	0	0	0	0	0	0	0	0	1	1	0	0	0	0	0	1	0	0	0	0	0	1	0	0	0	0	0	0	0	0	0	0	0	0	0	0	0	0	0	0	0	0	0	0	0	0	0	0	1	0	0	0	0	1	1	0	0	1	0	0	0	0	0	0	0	0	0	0	0	0	0	0	1	0	0	0	0	0	0	0	1	0	1	0	0	0	0	0	0	0	0	0	0	0	3	0	0	1	0	0	0	1	0	2	0	0	0	0	0	0	0	0	0	0	0	0	0	0	0	0	0	0	0	0	0	0	0	0	0	0	0	1	0	0	0	0	0	0	0	0	0	0	0	0	0	0	0	0	2	0	0	0	0	0	0	0	0	0	0	0	0	1	2	0	0	0	0	0	0	0	0	0	0	0	0	0	1	0	0	0	3	2	0	0	1	0	0	0	0	0	0	0	0	0	0	3	0	0	0	0	0	0	1	0	0	0	0	0	0	0	0	2	0	0	0	0	0	0	0	0	0	0	0	0	0	0	0	0	3	0	0	0	1	0	1	0	0	0	1	0	0	0	0	2	1	1	0	0	0	0	0	0	0	0	1	1	0	0	0	1	0	0	0	0	0	0	0	1	0	0	0	0	0	1	0	0	0	0	0	1	0	0	0	0	0	0	0	0	1	1	0	0	0	0	0	0	1	0	0	0	1	2	0	0	0	0	0	0	1	0	0	0	0	2	0	0	0	1	0	0	0	0	0	0	0	0	1	1	0	0	0	0	0	0	1	0	0	0	0	0	0	0	0	0	0	0	0	0	1	0	0	0	0	1	0	0	0	0	0	0	1	0	0	0	0	0	0	0	0	0	0	0	0	1	0	0	0	0	0	0	1	0	0	1	0	0	0	0	0	0	0	0	2	0	0	1	0	0	0	0	0	0	0	0	0	0	0	0	1	0	0	0	0	0	0	0	0	0	0	0	0	0	0	0	0	0	0	0	0	0	0	0	0	1	0	0	0	0	0	0	0	0	0	0	0	0	0	0	0	0	0	0	0	0	2	0	0	0	0	0	0	0	0	0	0	0	0	0	0	0	0	0	0	0	0	0	0	0	0	0	0	0	0	0	0	0	0	0	0	3	0	0	1	0	0	0	0	0	0	0	0	0	0	0	0	0	0	0	0	0	0	0	0	0	1	0	0	0	0	2	0	0	0	0	1	0	0	0	1	0	0	0	1	0	0	0	0	0	0	0	0	0	0	0	0	0	0	0	0	1	0	1	0	1	0	0	1	2	0	0	0	0	0	0	0	1	1	0	0	0	0	0	0	0	0	0	0	2	0	3	0	0	0	3	0	2	0	0	1	0	0	0	0	1	0	1	0	0	0	2	0	0	0	0	0	0	0	0	0	0	0	0	0	0	0	0	0	0	0	0	0	1	0	0	1	0	0	0	0	0	0	0	0	0	0	1	0	0	0	0	0	0	0	1	0	0	0	0	0	0	1	0	0	0	0	2	0	1	0	0	0	0	0	0	0	0	0	0	0	1	0	0	0	0	0	3	0	0	0	0	0	0	0	0	0	0	0	0	0	0	1	1	0	0	0	0	0	1	0	0	0	0	0	2	0	1	0	2	0	0	0	2	0	0	0	1	0	0	1	1	0	0	0	0	0	0	0	0	0	0	0	2	0	0	0	0	1	0	0	0	0	0	0	0	0	1	0	0	0	1	0	0	0	0	0	0	1	0	2	0	0	0	1	0	0	0	0	0	0	0	0	0	0	1	0	0	1	0	0	0	1	0	0	2	0	1	0	0	0	0	2	0	0	0	0	0	0	0	0	0	0	1	0	0	0	0	0	1	0	0	3	0	0	0	0	2	0	0	0	0	0	0	0	0	0	1	0	0	0	1	0	0	0	0	0	1	0	0	0	0	0	0	0	0	0	0	0	0	1	0	0	0	0	0	0	4	0	0	0	0	0	0	0	4	0	0	0	0	0	0	0	0	0	0	0	0	0	0	0	0	0	0	0	0	0	0	0	0	0	0	0	0	0	0	1	1	1	0	1	0	1	0	0	1	0	0	1	0	0	0	0	0	0	0	0	1	0	1	0	0	0	0	0	0	0	0	0	0	2	0	0	0	1	0	0	0	0	1	0	0	0	0	0	0	0	0	0	1	0	0	0	0	1	0	1	0	0	0	0	2	0	1	0	1	0	0	0	0	0	0	0	0	0	0	0	0	0	1	0	0	0	0	0	0	0	0	0	0	0	0	1	0	0	0	1	1	0	0	0	0	0	0	0	1	2	1	0	1	0	0	0	0	0	0	0	0	0	0	0	0	0	0	0	0	0	0	0	0	0	0	0	0	1	0	0	0	0	0	3	0	0	0	0	1	0	0	1	0	0	1	0	1	1	0	0	1	0	0	0	0	0	0	0	0	0	3	0	0	0	1	0	0	0	0	1	0	0	1	0	0	0	1	0	2	0	0	0	0	1	0	1	0	0	0	0	0	0	0	0	0	0	0	0	0	0	0	0	0	0	1	0	1	0	1	0	0	0	2	0	0	0	0	0	0	0	1	0	0	0	1	1	0	0	0	0	0	0	0	0	0	1	0	0	0	0	0	0	0	0	0	0	0	0	0	0	0	0	0	0	0	0	0	0	0	0	0	1	0	0	0	0	0	0	0	0	0	0	2	0	0	1	0	0	0	0	0	0	0	0	0	0	0	0	0	0	0	0	0	0	0	0	0	0	0	0	0	0	0	0	0	0	0	0	1	0	0	1	0	0	0	0	1	0	0	0	0	0	0	1	0	0	0	0	0	0	0	0	0	0	0	0	0	0	0	0	0	0	0	0	0	1	0	0	0	0	0	1	0	0	0	0	0	0	0	0	0	0	0	0	0	0	1	0	0	0	0	0	0	0	0	0	0	1	0	0	0	0	0	0	0	0	0	0	0	0	0	0	1	0	0	1	0	0	0	0	0	0	0	0	0	0	0	0	0	0	0	0	0	0	0	0	0	0	0	0	0	0	0	0	0	0	0	0	0	0	0	0	0	0	0	0	0	0	0	1	0	0	0	0	0	0	0	0	0	0	0	0	0	0	0	1	0	0	0	0	2	0	1	0	0	0	0	0	0	0	0	0	2	0	0	0	0	0	0	0	0	0	0	0	0	0	0	1	0	0	0	0	0	1	0	0	1	0	0	0	0	0	0	0	0	2	2	0	0	1	0	1	2	0	0	0	0	0	0	0	0	0	0	0	0	0	0	1	0	0	0	2	0	0	0	0	0	0	0	0	0	0	0	2	0	0	0	0	1	0	0	0	0	0	0	0	0	0	0	1	0	0	0	0	0	0	0	0	1	0	0	0	0	0	0	0	1	0	0	0	0	0	0	0	1	0	0	0	0	0	0	0	0	1	0	1	0	0	0	0	0	0	0	1	0	0	0	0	0	0	1	0	0	2	0	2	0	0	0	0	0	0	0	0	0	1	0	0	0	0	0	0	0	1	0	1	0	0	2	0	3	0	0	0	0	0	0	0	1	0	0	0	0	1	0	0	1	0	0	0	0	0	0	1	0	0	0	0	0	0	0	0	0	0	2	0	0	0	0	0	0	0	0	0	0	0	0	0	0	0	0	1	0	0	0	0	0	0	0	0	0	0	1	0	0	0	0	1	0	0	0	1	0	0	0	0	0	0	0	2	2	1	0	0	0	1	0	0	0	0	0	0	0	0	0	0	1	0	0	0	4	0	0	0	0	1	0	0	1	0	0	0	0	0	0	0	0	0	2	0	0	0	0	0	0	0	1	2	0	0	0	0	0	0	0	0	0	0	0	0	0	0	0	4	0	0	0	0	0	0	0	0	0	0	0	1	0	0	0	0	0	2	0	0	0	0	1	0	0	0	1	0	0	0	0	0	1	0	0	0	0	0	0	0	0	0	0	0	1	0	0	2	0	0	0	1	0	0	0	0	0	1	0	0	1	0	0	0	1	0	0	0	0	1	0	0	0	0	0	0	0	0	0	1	0	0	0	0	0	0	0	0	0	1	0	0	0	0	0	0	0	0	0	0	0	0	0	0	0	1	0	1	0	0	2	0	0	0	0	2	0	1	0	1	0	0	0	0	0	1	1	1	0	0	0	0	0	0	0	0	1	0	2	0	0	0	0	2	2	0	0	0	0	0	0	0	0	0	0	0	0	0	0	0	0	0	0	1	0	0	2	0	0	0	0	1	0	0	0	1	0	0	0	0	0	0	0	0	0	0	0	1	0	0	0	1	0	0	0	0	0	0	0	0	0	0	0	0	0	0	0	0	0	0	1	0	0	0	1	0	0	0	0	0	0	0	0	0	0	0	0	2	1	0	0	0	0	0	1	1	0	0	0	0	0	3	0	0	0	0	0	0	0	0	1	0	0	0	0	0	1	0	0	1	0	2	0	1	0	2	0	0	0	0	0	1	0	0	0	0	0	0	1	0	0	0	0	0	0	0	0	0	0	0	0	0	0	0	0	1	0	0	0	0	0	0	0	0	0	0	2	0	0	0	1	0	0	0	0	0	0	0	0	0	0	0	0	0	0	1	0	0	0	0	1	0	1	0	0	0	0	0	0	0	0	0	2	0	0	1	0	0	0	0	0	0	0	0	0	0	0	0	0	0	0	0	0	0	1	0	0	0	1	0	0	0	0	0	0	0	0	1	0	1	0	0	0	0	0	1	0	0	1	0	0	0	3	0	0	0	0	0	0	1	1	0	0	0	0	0	0	0	0	0	0	0	0	1	0	0	0	0	0	0	0	0	0	0	0	0	0	0	0	0	0	0	0	1	0	0	1	1	0	0	0	0	0	0	0	1	0	0	0	0	0	0	0	0	0	0	0	0	0	0	0	0	0	0	0	0	1	0	0	0	0	0	0	0	0	1	0	1	0	0	0	0	0	0	1	0	0	0	0	0	1	0	0	0	0	0	0	0	0	0	0	0	0	0	1	0	1	0	0	0	0	0	0	0	3	0	0	0	0	0	0	1	1	0	0	1	3	0	0	0	0	0	0	1	0	2	0	0	0	1	0	0	1	0	0	1	0	0	0	0	0	0	0	0	0	0	0	0	1	0	0	0	0	0	1	0	0	0	0	0	0	0	0	0	0	1	0	0	2	0	0	0	0	1	0	0	0	0	0	0	0	0	0	0	0	0	0	0	1	0	0	0	0	0	0	2	0	3	0	0	0	1	0	1	0	0	0	0	1	0	0	0	1	0	0	1	0	0	1	0	0	0	0	0	0	0	0	0	0	0	0	0	0	0	0	0	1	0	1	0	1	0	0	0	0	0	0	1	0	1	2	0	0	0	0	0	0	0	0	0	0	0	0	0	0	0	0	1	0	1	0	0	0	0	0	0	0	0	0	0	2	0	0	0	0	0	0	0	0	0	0	0	0	0	0	0	0	0	0	0	0	0	1	0	0	0	0	0	0	0	0	1	0	0	0	0	0	0	0	0	1	0	0	0	0	0	0	0	0	1	3	0	1	0	0	0	0	0	0	0	1	0	0	0	0	0	0	0	0	1	0	0	0	0	0	0	2	1	0	0	0	1	0	0	0	2	0	1	0	0	0	0	0	0	0	0	0	0	0	0	0	0	0	0	1	0	0	0	0	0	1	0	0	1	0	0	0	0	0	0	0	0	0	0	0	0	0	0	0	0	0	0	0	1	0	0	0	0	0	0	0	0	0	0	0	0	0	0	0	2	0	0	0	1	0	0	0	0	0	0	0	2	2	0	1	0	0	0	0	0	0	0	0	0	0	0	1	0	0	1	0	0	0	2	1	0	0	0	2	0	0	2	0	0	0	0	0	0	0	0	0	1	1	0	0	0	0	0	0	0	0	0	0	0	0	1	0	0	0	1	0	0	0	0	0	0	0	0	1	0	0	0	0	0	0	2	1	0	0	0	0	0	1	0	0	0	1	2	0	0	0	0	0	0	0	0	0	0	0	0	0	2	0	0	2	0	0	0	0	0	0	0	0	0	0	0	0	0	0	0	0	3	0	0	0	0	0	0	0	0	0	0	0	0	0	0	0	0	1	0	0	0	0	0	0	0	0	0	0	0	0	1	1	0	1	1	0	0	1	0	0	0	0	0	0	0	0	0	0	0	0	0	1	3	0	0	1	0	0	1	0	1	0	0	0	0	0	0	0	0	0	0	0	0	0	0	0	0	0	0	0	3	0	1	0	0	0	1	1	0	0	0	0	0	0	0	1	0	0	0	0	0	3	0	0	0	3	0	0	3	0	0	0	0	0	0	0	0	1	0	0	0	0	0	0	1	0	1	0	0	0	0	0	0	0	3	0	0	0	0	0	1	0	0	0	0	0	0	0	0	0	0	0	1	0	1	0	0	0	1	0	0	3	0	1	0	0	0	0	0	1	0	1	0	0	1	0	0	0	1	0	0	0	0	0	0	0	0	0	0	0	0	3	0	0	0	1	0	0	0	0	1	0	0	0	0	2	0	0	0	0	0	0	0	0	0	0	0	0	0	0	0	0	0	0	0	0	0	0	0	0	1	0	0	0	0	0	0	0	0	0	0	0	1	1	0	0	0	0	0	1	0	0	0	0	0	0	0	0	0	1	0	0	0	0	0	0	0	0	0	0	0	1	2	0	0	0	1	0	0	0	3	1	0	0	0	0	0	0	0	0	0	1	0	0	0	0	2	0	0	0	0	0	0	0	0	0	0	0	0	0	0	1	0	0	0	0	0	0	0	0	0	0	0	0	0	0	0	0	0	0	2	0	0	2	0	0	0	0	0	0	0	0	0	0	0	1	1	1	0	2	0	1	0	1	0	0	0	0	0	0	0	0	0	0	0	0	0	1	1	0	0	0	0	0	2	0	0	0	0
N0.HOG0007876	0	0	0	1	1	0	0	1	3	0	1	0	0	1	0	0	0	0	0	2	0	0	0	0	0	0	0	0	0	0	0	0	0	1	3	1	0	0	0	0	0	0	0	0	1	0	0	1	0	1	1	0	0	0	0	5	2	1	1	0	0	1	0	0	1	1	1	5	0	0	0	0	1	0	0	1	1	0	1	0	0	0	1	0	0	0	0	0	2	0	1	0	1	3	1	1	0	0	0	2	0	0	0	1	0	0	0	0	1	0	0	3	0	0	1	0	0	0	0	0	0	0	0	1	0	0	2	0	0	0	1	0	0	0	0	0	3	2	0	0	0	0	0	0	0	0	0	0	0	0	0	0	0	0	0	0	0	0	1	0	1	0	3	0	0	0	0	0	0	0	0	1	0	0	0	1	0	1	0	1	0	0	0	0	2	2	0	1	0	0	0	0	1	0	0	0	1	1	0	0	1	1	0	1	0	0	0	1	0	0	0	0	0	0	0	0	0	0	0	0	0	1	0	0	0	0	1	0	0	0	0	0	1	0	0	1	1	1	0	1	1	0	0	1	0	0	0	1	0	1	1	0	1	1	2	0	0	0	0	0	0	0	1	0	0	1	0	0	0	0	0	0	0	0	0	0	0	0	0	0	0	1	1	0	0	0	0	0	1	0	0	0	0	0	0	0	1	0	0	1	0	0	0	0	0	0	0	1	0	0	0	0	0	1	1	0	0	0	0	0	0	0	0	1	0	0	0	0	0	0	1	0	0	0	0	0	0	2	0	0	1	0	1	0	0	0	1	0	0	0	0	0	1	0	1	1	0	0	1	0	0	0	0	0	1	0	1	0	0	0	0	0	0	0	0	2	0	1	0	1	0	0	1	1	0	0	0	0	0	0	0	3	0	0	0	0	2	0	0	0	0	0	0	0	0	0	2	3	0	0	0	0	0	0	0	0	0	0	0	0	0	0	0	0	0	0	0	0	0	1	0	0	0	0	0	0	0	0	2	0	0	0	0	0	0	0	0	0	0	0	0	0	1	0	0	0	1	0	1	0	0	0	0	1	0	0	0	0	0	1	0	1	0	0	2	1	2	1	0	0	0	0	4	0	0	0	0	0	0	1	0	0	0	0	0	0	0	0	0	0	0	0	0	0	1	1	0	0	2	0	0	0	0	0	0	0	0	0	3	0	0	0	0	3	0	0	0	0	0	0	0	2	0	0	0	0	2	0	0	1	0	0	0	1	1	0	0	0	1	0	0	0	1	0	0	0	0	0	0	1	0	0	1	0	0	0	1	0	1	0	0	0	0	0	0	0	0	0	0	1	0	0	0	0	1	0	0	0	0	0	1	0	0	0	0	1	0	0	0	0	0	0	0	0	0	1	0	0	0	0	0	1	0	1	1	1	1	0	0	0	0	0	0	2	0	0	0	0	0	0	4	0	0	2	0	0	0	0	1	2	0	0	0	0	0	0	1	0	1	0	1	0	0	0	0	1	1	1	0	2	1	0	0	0	0	0	0	0	0	0	0	0	0	1	2	0	0	1	1	0	1	1	0	0	0	0	0	0	0	0	0	0	2	0	1	0	0	0	0	0	0	0	1	0	0	0	1	0	0	0	0	0	0	0	0	0	0	0	1	1	0	0	0	0	0	0	0	0	0	0	0	0	0	0	0	0	0	0	2	0	0	0	0	0	1	1	0	2	2	0	0	0	0	0	0	0	0	1	0	0	0	0	2	0	0	0	0	0	1	0	0	0	0	0	0	2	0	1	0	0	1	0	1	0	0	0	0	0	0	0	0	1	0	0	0	0	0	0	0	0	0	2	0	0	0	0	0	0	0	0	1	0	0	0	0	0	1	0	0	0	0	0	0	0	1	0	0	1	0	0	0	0	0	0	0	7	0	3	0	0	0	0	0	0	1	1	0	1	0	0	0	0	0	0	0	1	0	0	1	0	0	0	0	0	0	0	0	0	0	0	3	0	0	1	0	0	0	0	0	0	0	0	4	0	0	0	2	2	0	0	0	0	2	0	0	0	0	0	0	0	0	0	1	0	0	0	0	0	0	0	0	2	0	2	0	0	1	0	0	1	1	1	2	0	0	0	2	0	1	0	0	1	0	2	0	1	0	0	0	0	0	0	0	0	1	0	0	1	0	0	0	0	0	0	0	0	0	0	0	0	0	0	0	0	0	3	2	1	1	2	1	0	3	0	0	0	0	0	0	0	0	0	0	0	0	2	0	1	0	0	1	1	0	2	0	0	0	2	0	0	0	0	0	0	1	0	0	0	0	0	1	0	0	0	0	0	0	0	0	1	0	0	0	1	0	0	0	0	0	2	0	0	0	0	0	0	0	0	0	1	1	0	1	0	1	0	0	0	0	0	0	0	0	0	0	0	0	0	1	1	2	1	0	1	0	0	0	0	0	1	0	0	1	0	0	1	0	0	1	0	0	1	0	1	0	0	0	0	0	0	0	0	0	0	0	0	0	0	1	0	1	0	0	1	0	0	1	0	0	0	0	0	0	0	0	0	0	2	0	0	0	0	0	0	0	0	1	0	0	2	0	1	0	0	1	0	0	0	1	0	0	0	0	0	0	0	0	0	2	0	0	0	0	0	0	1	3	1	1	0	1	1	0	0	0	0	0	0	2	0	1	0	0	0	0	0	1	0	1	2	1	0	1	0	0	1	0	0	0	0	0	0	0	0	0	0	1	1	0	0	0	0	0	0	2	0	0	3	2	0	0	0	0	0	0	0	0	0	0	0	0	0	0	0	0	0	0	0	0	0	0	1	0	0	0	0	0	0	0	2	0	1	0	1	1	0	0	0	0	0	0	0	0	0	0	0	1	1	0	0	0	0	1	1	0	0	0	0	1	0	0	0	0	2	3	0	1	0	0	0	0	0	0	0	0	0	1	0	0	0	0	1	0	1	0	0	0	0	0	0	0	0	0	0	0	0	0	0	0	0	0	0	0	0	1	0	2	1	0	0	0	0	0	0	0	0	0	0	0	1	1	0	0	0	0	1	0	0	0	0	0	1	0	0	0	1	0	1	0	0	0	0	1	0	0	0	4	0	0	0	0	0	0	0	0	0	0	0	1	0	1	0	0	0	0	1	1	0	0	0	0	1	1	0	0	1	0	0	0	1	0	0	0	0	0	4	0	0	1	0	0	0	0	0	0	0	0	0	1	0	0	0	0	0	0	1	0	0	0	0	0	0	0	0	0	0	3	0	0	0	0	0	0	0	0	0	0	1	0	0	0	5	0	0	0	0	0	0	0	1	0	0	0	1	0	0	0	0	0	1	0	1	0	0	0	0	0	1	0	0	0	2	2	0	0	0	0	0	0	0	0	1	0	0	0	0	0	0	0	0	0	0	0	0	0	0	0	0	0	0	0	0	0	0	0	1	0	0	0	0	0	1	0	0	0	1	0	3	0	0	0	0	0	0	2	1	0	0	0	0	0	0	0	0	0	0	1	0	1	0	1	0	0	2	0	0	0	0	1	0	0	0	0	3	0	2	0	0	0	0	0	0	0	1	0	0	1	1	0	2	0	0	1	0	1	0	1	0	0	1	0	0	1	1	0	0	0	0	1	0	0	1	0	1	0	0	0	0	0	0	0	0	1	1	0	0	0	0	0	1	0	0	0	0	0	0	0	0	0	0	0	0	0	0	0	4	0	0	0	2	1	2	0	1	0	0	0	0	0	0	0	0	1	0	0	0	3	0	1	1	5	1	0	2	0	0	0	0	0	0	0	0	0	0	0	0	0	0	0	0	0	2	0	0	0	0	0	0	0	0	1	0	0	0	0	0	0	0	1	0	0	0	0	0	1	0	0	0	0	0	0	0	0	0	0	0	0	0	0	0	0	0	0	0	0	0	0	0	2	0	1	0	3	2	1	0	0	0	1	0	0	0	0	0	0	0	0	0	0	0	3	0	0	1	0	1	2	0	1	0	0	0	0	0	0	0	0	0	1	1	3	0	0	2	0	1	0	0	0	1	0	2	0	1	1	0	0	3	0	0	0	0	0	0	0	0	0	0	0	0	0	0	0	0	0	0	0	0	0	0	0	1	0	1	0	1	0	0	2	0	0	1	0	0	1	0	0	0	0	1	0	0	0	0	0	0	0	2	0	0	0	0	0	1	0	1	0	1	2	0	1	0	1	1	0	0	0	0	0	1	0	0	0	4	0	0	0	0	1	0	0	0	0	0	0	1	0	0	0	1	0	1	0	1	0	0	0	0	0	0	0	0	0	0	1	0	0	0	0	6	0	0	0	0	1	0	0	0	1	0	0	0	0	0	0	0	1	1	0	0	1	0	0	4	0	0	0	0	0	1	0	3	0	0	1	0	0	0	0	0	1	0	0	0	0	1	0	0	0	0	1	0	0	0	0	0	1	0	0	0	0	0	0	1	0	1	0	1	0	0	0	0	1	0	1	0	0	0	0	0	0	0	0	0	1	0	0	0	0	0	0	0	0	0	0	0	0	0	0	0	1	0	0	1	1	0	0	0	0	1	0	0	0	2	2	3	0	0	0	0	0	3	0	2	0	1	0	0	1	0	0	0	1	0	0	0	0	0	1	0	0	0	0	0	0	2	0	0	0	0	0	2	0	0	0	0	0	1	0	0	0	3	2	0	0	0	1	1	1	1	0	0	1	0	0	0	1	0	0	0	1	1	1	0	0	0	0	0	0	1	0	0	0	0	2	1	0	0	1	0	0	0	0	0	0	0	0	0	0	0	0	0	0	0	0	0	0	0	0	0	1	0	1	0	0	0	0	0	0	3	0	1	0	0	1	0	0	0	0	1	1	0	3	0	1	0	0	0	0	0	1	1	0	0	1	0	0	0	0	0	2	0	0	0	1	0	3	0	2	0	0	0	0	0	0	0	1	0	0	0	1	0	0	0	0	2	0	0	1	1	0	0	0	0	0	1	0	0	0	0	0	0	0	0	0	0	0	0	1	0	1	2	1	0	1	1	0	2	0	1	0	0	0	1	0	0	0	0	0	0	0	0	1	0	1	0	1	0	0	0	0	1	0	2	2	0	2	0	0	0	1	0	0	0	0	1	0	0	1	0	2	0	1	0	0	0	0	0	0	0	0	0	0	0	0	0	2	1	0	0	0	0	0	0	0	0	1	0	0	0	1	0	1	2	0	0	0	2	0	1	0	0	0	0	0	1	0	0	2	1	0	0	0	0	0	0	1	0	0	0	1	0	0	0	0	0	0	1	0	0	0	2	0	2	0	0	0	0	1	0	0	0	1	1	1	0	0	0	0	0	1	1	1	0	0	0	0	0	2	0	0	1	0	0	1	0	0	0	0	0	2	0	4	0	1	0	0	0	0	1	0	1	0	1	0	1	0	0	0	2	0	0	0	1	1	0	0	0	0	0	0	2	0	0	0	0	2	1	0	0	0	0	0	0	0	0	0	0	0	0	0	0	0	1	0	0	0	0	1	0	0	0	0	1	0	0	1	0	0	0	0	3	0	0	1	0	0	1	0	0	0	0	1	1	0	0	0	0	0	0	0	0	0	0	0	0	0	0	0	0	2	0	1	2	0	0	0	0	0	3	0	1	0	0	0	1	0	0	1	0	1	0	0	1	0	0	0	0	0	3	3	2	0	0	1	0	0	0	0	2	1	1	0	0	0	0	1	0	0	0	0	0	0	0	0	0	0	1	0	0	0	2	0	0	1	0	2	0	1	0	0	0	1	0	0	0	2	0	0	2	0	0	1	3	0	0	0	0	0	0	1	0	0	0	0	0	0	0	1	0	0	0	0	0	0	0	0	1	0	1	4	1	0	0	0	1	0	0	0	0	0	0	1	0	1	1	0	1	0	1	0	0	0	0	0	0	0	0	1	0	0	2	0	0	0	0	0	0	0	1	0	0	0	0	0	0	0	0	0	1	0	1	0	2	0	0	0	0	1	1	0	0	0	0	0	0	0	1	2	0	0	0	0	1	0	0	0	0	0	0	1	0	0	1	0	1	2	0	0	0	0	0	2	0	0	0	0	0	0	0	0	0	1	0	0	0	1	0	0	0	0	0	1	0	2	0	1	1	0	0	0	0	0	1	1	6	1	0	0	0	0	0	0	1	0	1	0	0	0	0	0	0	0	1	2	0	0	0	1	0	0	0	1	1	0	0	0	0	0	0	0	0	0	0	0	0	3	0	0	0	1	0	1	0	1	0	0	3	1	0	0	2	0	0	1	0	2	2	0	1	3	0	1	0	0	0	0	0	1	0	0	0	0	1	0	0	1	0	0	0	0	0	0	0	0	0	0	1	0	0	0	0	0	0	0	0	0	1	1	1	0	1	1	1	3	0	0	0	0	0	0	0	0	3	1	0	0	0	0	0	0	0	0	0	0	2	0	0	0	2	0	0	0	0	0	0	0	0	0	2	1	0	0	1	0	0	0	0	1	0	0	0	0	0	0	0	0	0	0	0	0	0	0	0	1	0	1	0	0	1	0	0	2	0	0	0	1	3	0	0	0	0	2	0	0	0	0	1	1	0	0	0	0	0	0	0	0	1	0	1	0	2	0	0	0	0	0	2	0	0	0	0	0	0	0	0	1	0	1	0	0	0	1	0	0	0	0	0	0	0	0	0	1	3	1	1	0	1	0	2	0	0	1	1	0	1	0	0	0	0	0	0	0	0	0	0	0	0	5	0	0	0	0	0	0	1	0	0	0	0	0	1	0	1	0	0	1	0	0	1	1	1	0	0	0	0	0	0	1	2	0	0	0	0	1	0	0	0	0	0	0	0	0	0	1	0	0	0	1	0	0	0	1	0	1	2	0	0	0	0	0	0	0	0	0	1	0	0	0	0	0	3	0	0	0	0	0	0	0	0	0	0	0	0	1	4	1	0	0	1	0	0	0	0	0	2	0	0	1	0	0	2	2	0	0	0	0	0	1	1	0	1	0	0	1	0	0	0	0	2	1	0	0	0	1	1	1	0	2	0	0	4	0	0	0	0	0	0	0	1	0	0	0	0	0	0	0	0	0	0	0	0	0	0	0	0	0	0	1	0	0	1	0	1	0	0	1	0	0	1	0	0	0	0	0	0	0	0	1	0	0	0	0	0	0	0	0	0	0	0	0	0	0	0	0	0	0	0	0	0	0	0	1	1	0	0	0	1	0	1	0	0	1	1	0	0	0	0	1	0	0	0	0	0	0	0	0	0	0	0	0	0	0	1	0	0	0	0	0	0	0	0	1	0	0	0	0	0	0	0	0	0	1	0	0	0	0	1	0	0	0	2	0	0	1	0	0	1	0	1	0	0	0	0	1	1	0	1	1	0	0	0	0	0	2	4	0	0	0	2	0	0	0	1	0	0	1	1	0	0	0	0	0	0	1	0	0	0	2	0	1	1	2	1	0	0	0	2	0	0	0	1	0	0	0	0	2	1	0	0	0	0	0	0	0	0	0	0	0	2	0	0	1	2	0	0	1	0	0	0	1	1	0	1	0	0	0	0	0	1	1	0	0	0	1	2	0	0	0	0	0	0	2	0	0	0	0	0	0	0	0	0	1	0	0	0	0	0	0	0	1	0	0	0	0	2	0	1	0	1	0	0	0	0	1	0	0	0	0	1	0	0	0	0	1	0	1	0	0	0	0	0	0	0	0	0	0	0	0	0	0	0	0	1	1	0	4	0	0	0	0	1	0	0	0	0	0	0	1	0	0	0	1	0	0	0	0	0	0	0	0	0	0	0	0	0	0	1	1	0	0	0	0	0	0	2	0	0	0	0	0	0	3	0	0	0	1	0	0	0	0	0	1	0	0	0	0	0	0	0	1	1	0	1	0	0	1	0	0	0	0	0	0	0	1	1	0	0	0	0	3	0	2	0	0	0	0	0	0	2	0	1	2	0	1	0	0	0	0	0	0	1	1	1	0	0	2	0	0	0	0	0	0	0	0	0	0	0	0	0	1	1	0	1	0	0	0	0	0	1	0	0	0	0	0	0	0	0	0	0	0	0	0	0	1	0	0	0	0	0	0	1	0	0	0	0	2	0	0	0	1	0	1	0	0	0	0	0	0	0	0	0	2	0	0	0	0	1	0	0	0	1	0	0	2	0	0	0	0	0	1	1	1	0	0	0	3	0	1	1	3	0	0	3	0	0	0	0	1	0	0	0	1	0	0	1	0	0	0	0	0	0	0	0	0	0	0	2	1	0	0	0	0	1	4	0	0	0	0	1	1	0	0	0	0	0	0	0	0	0	0	0	0	0	1	0	1	0	0	0	0	0	0	0	1	1	1	0	0	0	0	0	0	0	4	0	0	0	0	3	0	0	0	1	0	2	0	0	1	0	0	0	0	0	0	1	0	0	0	0	0	0	1	0	0	0	3	2	0	0	0	0	0	0	0	0	0	0	0	0	1	2	0	0	0	0	1	0	5	2	0	0	0	0	0	0	0	0	0	1	1	0	0	0	0	0	1	0	0	2	0	0	0	0	0	1	0	0	0	0	0	1	0	0	0	0	0	0	0	1	0	1	0	0	0	0	0	1	0	0	0	0	0	0	0	0	0	0	0	0	0	0	0	0	0	0	0	0	0	0	2	0	1	0	0	0	0	0	2	0	0	0	0	3	0	2	2	0	0	0	0	0	0	0	0	0	0	0	1	2	0	0	0	0	0	0	1	0	0	0	0	0	0	0	0	0	0	0	1	0	1	0	0	1	0	0	0	0	0	0	0	0	0	0	0	0	1	0	0	0	1	0	0	1	2	0	1	0	0	0	0	0	0	1	0	1	0	0	1	0	0	0	0	0	0	0	0	0	3	0	3	0	1	0	0	1	0	0	0	0	0	0	1	0	0	1	0	1	0	0	0	2	0	0	0	0	0	0	0	1	0	0	0	0	1	0	0	0	0	3	0	0	1	0	3	0	0	1	3	0	0	1	0	1	0	1	0	0	0	0	0	0	0	0	0	1	0	0	0	1	0	0	0	0	0	0	1	0	0	0	0	0	0	0	0	1	0	0	0	0	0	0	0	0	0	0	0	1	0	1	0	1	2	0	0	1	0	0	1	1	0	0	0	2	0	0	0	0	0	1	0	1	0	0	1	0	0	0	0	0	2	0	0	0	0	0	0	0	1	0	0	0	0	0	1	0	0	0	0	0	0	0	0	0	0	3	0	0	0	0	0	0	1	0	0	0	0	0	0	0	5	0	1	0	0	3	0	0	0	0	0	0	0	1	0	0	0	0	2	1	0	1	0	0	0	0	0	1	0	0	0	0	0	0	1	1	0	0	1	0	2	1	1	0	0	1	0	0	0	1	0	1	0	3	0	1	0	0	1	2	0	0	0	0	2	0	1	0	0	1	0	0	2	0	0	1	0	0	0	0	1	0	0	0	0	0	0	0	0	0	1	1	2	0	0	0	0	0	1	1	1	0	0	0	0	1	0	0	2	0	1	1	1	0	0	0	0	0	0	0	0	1	0	0	0	0	0	0	1	0	0	0	0	3	0	1	0	1	0	0	2	1	0	0	0	0	0	0	0	0	0	0	0	0	0	0	1	3	0	1	0	0	0	1	0	1	0	0	0	0	0	1	4	0	0	0	1	0	0	1	0	0	0	0	1	2	1	0	0	0	0	0	0	2	1	0	0	1	0	0	0	0	0	0	0	2	0	0	0	0	0	1	0	0	0	0	1	0	0	0	0	1	0	0	1	0	1	1	1	0	0	0	0	0	0	0	0	0	0	0	0	0	0	1	0	1	0	0	0	0	1	1	0	0	0	0	2	0	0	0	1	1	0	0	4	0	0	0	0	0	0	0	0	0	0	0	0	0	0	0	1	0	0	0	1	0	0	0	0	0	0	0	0	1	0	0	0	1	1	0	0	0	0	0	1	0	1	0	0	1	0	0	0	0	2	0	1	1	0	1	0	0	1	0	0	0	0	1	0	1	0	0	0	0	0	0	0	0	0	4	0	0	0	1	1	0	0	0	0	0	0	0	0	0	1	1	0	0	0	0	0	0	0	0	0	1	0	1	0	0	0	0	0	0	0	1	0	1	0	1	2	0	1	0	0	0	0	0	4	1	0	0	0	0	1	0	0	0	0	0	0	1	0	0	0	2	0	0	1	0	0	0	0	0	0	1	0	0	0	1	0	0	0	0	2	0	0	0	1	0	0	0	0	2	0	0	0	0	0	0	0	2	0	0	0	0	0	0	0	0	1	1	1	0	0	2	0	0	0	1	0	0	0	0	0	0	0	1	0	2	0	0	1	0	0	0	0	1	1	1	1	0	0	0	0	1	2	0	0	0	0	0	0	0	0	0	1	0	0	0	0	0	0	0	0	1	0	0	0	2	0	1	0	0	1	0	0	0	1	0	0	0	0	0	0	0	0	1	0	1	1	0	0	0	0	0	0	0	0	1	0	2	0	0	0	0	0	0	0	0	0	1	1	1	0	0	0	0	0	0	1	0	1	1	0	0	0	0	0	0	0	0	0	0	0	0	0	0	3	1	0	0	0	0	1	3	0	2	0	0	0	0	0	1	0	0	0	0	1	0	0	0	0	0	0	0	0	0	0	0	0	0	0	0	0	0	0	0	0	1	1	0	0	0	1	0	1	2	0	0	0	1	0	2	0	0	1	1	0	0	0	0	3	1	1	0	0	0	0	0	2	0	1	0	1	0	1	0	0	0	0	0	0	1	0	0	0	0	0	0	0	0	0	0	0	0	1	1	1	2	0	0	1	0	0	0	0	0	0	1	0	0	0	0	2	2	0	0	0	3	0	0	1	0	0	0	0	0	0	0	0	0	0	0	0	3	0	1	1	0	0	0	0	0	0	0	1	0	0	0	1	0	0	0	0	0	0	0	1	1	1	0	0	0	0	0	0	0	0	0	1	0	0	1	0	0	1	0	0	0	1	1	0	0	0	0	3	0	0	0	1	0	0	1	0	0	0	1	0	3	2	0	1	0	0	0	0	0	0	1	0	0	0	0	0	0	0	0	1	0	0	0	0	0	0	0	0	0	0	0	1	0	0	0	2	1	0	0	0	0	0	1	0	0	0	2	0	0	0	0	0	1	0	0	1	0	1	0	0	2	0	0	1	0	1	1	1	0	1	0	0	0	0	0	0	0	0	0	0	0	0	0	0	1	1	1	1	0	1	0	1	1	0	0	0	2	0	0	0	0	0	0	0	0	0	0	0	1	0	1	1	0	2	0	3	1	1	0	0	1	0	0	0	0	1	0	0	1	1	1	0	1	0	1	0	0	1	0	0	0	0	0	0	0	0	1	0	0	3	1	0	0	0	1	0	0	2	0	0	0	0	0	0	0	1	0	2	1	0	0	0	0	0	1	0	0	0	0	0	0	0	0	0	0	0	0	0	0	1	1	0	0	2	0	0	0	0	0	0	1	1	0	0	0	0	0	0	0	0	0	0	0	0	0	0	0	0	2	0	0	0	1	0	2	0	1	0	0	1	0	0	0	0	0	0	0	0	0	0	0	1	1	0	0	0	0	0	0	0	0	0	0	0	0	0	0	0	0	2	0	0	0	0	0	0	0	0	0	1	0	0	0	0	0	1	0	2	0	0	1	0	0	0	0	0	0	0	0	0	0	0	1	0	0	1	0	1	1	0	1	0	0	0	4	1	0	0	0	0	0	3	0	1	0	0	1	0	0	0	1	0	0	0	3	1	0	0	0	0	0	0	0	0	0	1	0	0	0	0	0	0	1	1	0	0	0	0	0	0	0	0	0	0	2	2	0	0	0	0	0	0	0	0	0	0	0	0	0	0	2	0	1	1	0	0	0	1	1	2	0	0	0	0	0	4	2	7	0	0	1	0	0	0	1	1	0	0	2	0	0	1	1	2	1	0	1	1	0	0	0	0	0	0	0	1	0	0	1	0	1	0	0	0	0	1	0	1	1	0	0	0	0	0	0	0	4	0	0	0	3	1	0	0	0	0	0	0	0	0	0	5	0	0	0	0	0	0	0	0	0	0	0	0	0	3	0	1	0	0	0	2	1	0	1	0	1	0	0	0	0	0	1	0	0	0	1	0	1	0	0	0	0	0	1	0	2	0	2	0	0	2	0	0	0	1	0	0	0	2	1	0	1	0	2	0	1	0	0	0	0	3	0	1	0	1	0	0	0	0	0	0	0	0	0	0	0	0	1	1	0	0	0	0	0	1	1	0	0	0	0	0	0	0	0	0	0	1	0	0	0	0	0	0	0	1	0	0	0	0	0	0	0	2	0	0	1	0	0	0	0	0	2	0	0	0	0	0	0	0	0	1	2	0	0	0	0	0	0	0	1	0	0	2	0	2	0	0	0	0	1	0	0	0	0	0	1	2	1	0	0	0	0	0	2	0	0	0	1	0	0	0	0	0	0	1	0	1	1	2	0	0	1	0	0	4	1	0	0	1	1	0	2	0	0	1	0	0	1	0	1	0	0	0	2	0	0	0	3	0	0	0	0	1	0	0	0	0	0	0	0	0	1	4	0	0	0	0	0	0	0	0	0	0	0	0	1	1	0	1	2	0	0	0	0	0	0	0	0	0	0	0	0	0	0	0	0	0	0	1	0	0	0	0	0	0	0	0	0	0	0	0	0	0	0	2	0	0	0	0	2	0	0	0	0	1	0	0	1	0	0	0	0	0	0	0	0	0	0	0	0	0	0	0	0	2	0	0	1	0	1	0	0	0	0	1	3	1	0	0	0	1	0	0	0	0	0	0	0	1	4	0	0	0	0	0	0	0	0	0	0	0	1	0	0	0	0	0	1	1	1	1	0	0	0	2	0	1	0	0	0	1	1	0	1	1	0	0	0	0	1	0	0	0	0	0	1	1	1	0	0	0	0	3	0	0	1	0	0	0	0	0	1	0	1	1	0	0	0	0	0	1	0	0	0	0	0	2	0	0	1	0	0	0	1	0	0	0	3	0	0	0	1	2	0	0	0	0	1	0	0	0	1	0	2	0	1	0	1	0	1	0	0	0	0	1	0	0	1	3	2	0	1	1	0	0	0	0	1	0	2	0	0	0	0	0	0	0	0	0	0	3	0	0	0	0	1	0	0	0	0	0	0	0	0	0	0	0	0	0	0	0	0	1	0	0	0	1	0	0	1	0	1	0	0	0	0	1	0	0	1	0	0	0	0	0	0	0	0	0	0	1	0	0	0	0	0	0	0	1	1	0	0	3	0	2	1	0	0	0	0	0	1	0	0	2	0	0	0	1	2	0	0	0	0	0	0	0	0	0	0	0	0	0	0	0	0	3	0	0	1	3	0	0	0	3	0	0	0	0	0	1	0	0	0	0	0	0	1	1	0	0	0	0	0	2	0	0	0	0	2	0	0	0	0	0	0	0	3	0	0	1	1	0	0	0	0	0	0	0	0	0	1	0	0	0	0	0	0	0	0	0	0	0	0	0	0	1	0	1	0	1	0	0	0	0	1	0	0	0	0	2	0	1	2	0	0	0	1	0	0	1	0	0	0	0	5	0	1	0	0	0	0	1	2	0	0	0	1	0	0	5	0	0	0	0	0	2	0	0	0	0	0	0	0	0	0	0	0	0	0	0	0	0	0	1	0	0	0	4	0	0	0	0	0	1	0	0	0	0	1	0	0	0	1	3	1	0	0	1	0	1	2	0	0	0	2	2	0	0	0	0	0	0	0	0	0	0	0	0	0	1	0	0	0	0	0	0	0	0	1	0	0	0	0	0	0	0	0	0	0	0	0	0	1	0	0	0	1	1	0	0	0	1	0	2	0	0	2	0	0	0	0	0	0	0	1	0	1	1	0	0	0	1	0	2	0	0	0	1	0	0	0	0	1	0	0	0	0	0	1	0	0	1	1	1	0	0	0	1	0	0	0	1	0	0	1	0	0	1	0	0	1	0	1	1	0	0	1	2	0	5	0	6	0	0	0	1	0	0	1	0	0	0	0	0	1	0	0	0	0	0	0	0	0	0	0	0	0	0	1	0	0	0	0	0	0	0	1	0	0	0	0	0	0	0	0	0	0	0	0	0	2	1	0	1	0	0	0	0	0	3	0	0	0	0	0	1	2	2	0	0	0	0	1	0	0	0	0	0	0	0	1	0	0	0	0	0	0	0	0	1	1	0	0	1	0	0	1	0	0	0	0	0	0	0	0	2	0	0	3	2	1	0	0	0	0	1	0	1	0	0	0	0	0	0	1	0	0	0	1	0	1	0	0	0	0	1	2	0	0	0	0	0	0	0	0	0	0	1	1	0	0	2	0	0	0	0	1	0	0	0	1	2	2	0	0	0	0	0	0	0	0	0	0	0	0	0	1	0	0	0	0	0	0	0	0	0	0	1	0	0	4	2	1	0	3	1	2	0	0	1	0	0	0	0	0	0	0	0	0	0	1	0	0	1	1	2	0	0	0	0	1	0	0	0	0	1	0	0	0	0	0	0	0	0	0	1	0	0	1	0	0	0	0	0	0	0	0	0	0	0	0	0	1	0	0	1	0	0	0	0	0	1	0	1	1	3	1	0	0	0	0	1	0	0	0	1	0	0	0	0	0	0	0	0	0	0	1	0	0	1	0	2	1	0	0	0	0	0
N0.HOG0004876	0	0	0	0	0	0	0	1	0	0	0	0	1	0	0	0	0	0	0	1	0	0	0	0	1	0	0	0	0	0	0	0	1	0	0	0	0	0	0	0	1	0	0	0	0	0	0	0	0	1	0	0	0	0	0	0	0	1	0	0	1	0	0	0	0	0	0	0	0	0	0	0	1	0	0	0	0	0	0	0	0	2	1	0	0	0	0	0	0	1	0	0	0	0	0	0	0	0	0	0	0	0	0	0	0	0	0	0	0	0	0	0	0	0	0	0	2	1	0	0	0	0	0	0	0	0	0	0	0	0	0	0	0	0	0	0	0	0	0	0	0	0	1	0	0	0	0	0	0	0	0	0	0	0	0	0	0	0	0	0	0	0	0	0	0	0	0	0	0	0	1	0	0	0	0	0	0	0	0	0	0	0	0	0	3	0	0	0	0	0	0	0	0	0	0	0	0	1	0	0	0	0	0	0	0	0	0	2	0	0	0	0	0	0	0	0	0	0	0	0	0	0	0	0	0	0	0	0	0	0	0	1	0	0	0	0	0	0	0	0	0	0	0	0	0	0	0	0	0	0	0	0	0	0	0	1	0	0	1	0	0	0	0	0	0	0	0	0	0	0	0	0	0	0	0	0	0	0	0	0	0	0	0	0	0	0	0	0	0	0	0	1	0	0	2	0	1	0	1	0	0	0	0	0	0	0	0	1	0	0	0	1	0	0	0	0	0	0	1	0	0	0	0	0	0	0	0	0	0	0	0	0	1	0	0	0	0	0	0	0	0	0	0	0	0	0	1	0	0	0	0	0	0	0	0	1	0	0	0	0	0	0	0	0	0	0	1	0	0	0	0	0	0	0	0	0	0	0	0	0	0	0	0	0	0	0	0	0	0	0	2	0	0	0	0	0	0	0	0	0	0	0	0	0	0	0	0	0	0	0	0	0	0	0	0	0	0	0	0	0	0	0	0	0	0	0	1	1	0	0	0	0	0	0	0	0	0	0	0	0	0	0	0	1	0	0	0	0	0	0	0	0	0	0	0	0	0	0	1	0	0	0	0	0	0	0	0	0	1	0	0	0	0	0	0	0	0	1	0	0	0	0	0	0	0	0	0	0	0	0	0	0	0	0	0	0	0	0	0	0	0	0	0	0	0	0	0	0	0	0	0	0	0	0	1	0	0	0	0	0	0	0	0	1	0	0	1	0	0	0	0	0	0	0	0	0	0	0	0	0	0	0	0	0	0	0	0	0	0	0	0	0	1	0	0	0	0	0	0	0	0	0	0	0	0	0	0	0	0	0	0	0	0	0	0	0	0	0	0	0	0	0	0	0	0	0	0	0	0	0	1	0	0	0	0	0	0	0	0	0	0	0	0	0	0	0	1	0	0	0	0	0	0	0	0	0	0	0	0	1	0	0	0	0	0	0	0	0	0	0	0	0	0	0	0	0	0	1	0	0	0	0	0	0	0	0	0	0	0	0	0	0	0	0	0	1	0	0	0	0	0	0	0	0	0	0	0	0	0	0	0	0	0	0	0	0	0	0	0	0	0	0	0	0	0	0	0	0	0	0	0	0	0	0	0	0	0	0	0	0	1	0	0	0	0	0	1	0	0	0	0	0	1	0	0	0	0	0	1	1	0	0	0	0	0	0	0	0	1	0	1	1	0	0	0	1	0	1	0	1	0	0	0	0	0	0	0	0	0	0	0	0	0	0	0	0	0	0	0	0	0	0	0	0	0	0	0	0	0	0	0	0	0	0	0	0	0	0	0	0	1	1	0	0	0	0	0	1	0	0	0	0	0	0	0	1	0	0	0	0	0	0	0	0	0	0	0	1	0	0	0	2	0	0	0	0	0	0	0	0	0	0	0	0	0	0	0	0	0	0	0	0	0	0	0	0	0	0	1	0	0	0	0	0	0	0	0	0	0	0	0	0	0	0	0	0	0	0	0	0	0	0	0	0	0	0	0	0	0	0	0	0	0	0	0	0	0	0	0	0	0	0	0	0	0	0	0	1	0	0	0	0	0	0	1	0	0	0	0	0	0	0	0	0	0	0	0	0	0	0	0	0	0	0	0	0	0	0	0	1	0	0	0	0	0	0	0	0	0	0	0	0	0	0	0	0	1	0	0	0	0	0	1	0	0	0	0	0	0	0	0	0	1	0	0	0	0	0	0	0	0	0	0	0	0	0	0	0	0	0	0	0	0	0	0	0	1	0	0	0	0	0	0	0	0	0	0	0	0	0	0	0	0	0	0	0	0	0	0	0	0	1	0	0	0	0	0	0	0	0	1	0	0	0	0	0	1	0	0	0	0	0	0	0	0	0	0	0	0	0	0	0	0	0	0	0	0	0	0	0	0	0	0	0	0	0	0	0	0	0	0	0	0	0	0	0	0	0	0	0	0	0	0	0	0	0	0	0	0	0	0	0	0	0	0	2	0	0	0	0	0	0	0	1	0	0	0	0	0	0	0	0	0	0	1	1	0	1	1	0	0	0	0	0	0	0	0	0	0	0	0	0	0	0	0	0	0	0	0	0	0	0	0	0	0	0	0	0	1	0	0	0	0	0	0	0	0	0	0	0	0	0	0	0	0	0	0	0	0	0	0	0	0	0	0	0	0	0	0	0	0	1	0	0	0	0	0	0	0	0	0	0	0	1	0	0	0	0	0	0	0	0	0	0	0	0	1	0	0	0	1	0	0	0	0	0	0	0	0	0	0	0	1	0	2	0	0	0	0	0	0	0	0	0	0	0	0	0	0	0	0	0	0	1	0	0	1	0	0	0	0	0	0	0	0	0	0	0	1	0	0	0	0	0	0	1	0	0	0	0	0	0	0	0	0	0	0	0	0	0	0	0	0	0	0	0	0	0	0	0	1	0	0	0	0	0	0	0	0	0	0	0	0	0	0	0	0	0	0	0	0	0	0	0	0	0	0	0	0	0	0	0	0	0	0	0	1	0	0	0	0	0	0	0	0	0	0	0	0	0	0	0	0	0	0	0	0	0	0	0	0	0	0	0	0	0	0	0	0	0	0	0	0	0	0	0	0	0	0	0	0	0	0	0	0	0	0	0	0	0	0	0	0	0	0	0	0	0	1	0	0	0	0	1	0	0	0	0	0	1	0	0	0	0	0	0	0	0	0	0	0	0	0	0	0	0	0	0	0	0	0	0	0	0	0	0	0	1	0	0	0	0	0	0	0	0	0	0	0	0	0	0	0	0	0	0	0	0	0	0	0	0	0	0	1	1	0	0	0	0	0	0	0	0	0	0	0	0	0	0	0	0	0	0	0	0	0	0	0	0	0	0	0	0	0	0	0	0	0	0	0	0	0	0	0	0	0	0	0	0	0	1	0	0	0	1	0	0	0	0	0	0	0	0	0	0	0	0	0	0	1	0	0	0	0	0	0	0	0	0	1	1	0	0	1	0	1	2	0	0	0	0	0	0	0	0	0	0	0	0	0	0	0	0	0	0	0	0	0	0	0	0	0	0	0	0	0	0	0	0	0	0	0	0	0	0	0	0	0	0	0	0	0	0	0	0	1	0	0	0	0	0	0	0	0	0	0	0	0	0	0	0	0	0	1	0	0	0	0	0	0	0	0	0	0	0	0	0	0	0	0	0	0	0	0	0	0	0	0	0	0	0	0	0	0	0	0	0	0	0	0	0	0	0	0	1	0	0	0	0	0	0	0	0	0	0	0	0	0	0	0	0	0	0	0	0	0	0	0	0	0	0	0	0	0	0	0	0	0	0	0	0	0	0	0	0	0	0	0	0	0	1	0	0	0	0	0	0	0	0	1	0	0	0	0	0	0	0	1	0	0	0	0	0	0	0	0	0	0	0	0	1	1	0	0	0	0	0	0	0	1	0	0	0	0	0	0	0	0	0	0	0	0	0	0	0	0	0	0	0	0	0	0	0	1	0	0	0	0	0	0	0	0	0	0	0	0	0	0	0	0	0	0	0	0	0	0	0	0	1	0	1	0	0	0	0	0	0	0	0	0	1	0	0	0	0	0	0	0	0	0	0	0	0	0	0	0	0	0	0	0	0	0	0	0	1	0	0	0	0	0	1	0	0	0	0	0	0	0	0	0	0	0	0	1	1	0	0	0	0	0	0	1	0	0	1	0	0	0	0	0	0	0	1	0	1	0	0	0	0	0	0	0	0	0	0	0	0	0	0	0	0	0	0	0	0	0	0	0	0	0	0	0	0	0	0	0	0	0	0	0	0	0	0	0	0	0	0	0	0	1	0	0	0	0	0	0	0	0	0	0	0	0	0	1	0	0	0	0	1	0	0	0	0	0	0	1	0	0	1	0	0	0	0	0	0	0	0	0	0	0	0	0	0	0	0	0	0	1	0	0	0	1	0	0	0	0	0	0	0	0	0	0	0	0	0	0	0	1	0	0	0	0	0	0	0	0	0	0	0	0	0	0	0	0	0	0	0	0	0	0	0	0	0	0	0	0	0	0	0	0	0	0	0	0	0	0	0	0	0	0	0	0	1	0	0	0	0	0	0	1	0	0	1	0	0	1	0	0	0	2	0	0	0	0	0	0	0	0	1	0	0	0	0	1	0	0	0	0	0	0	0	0	0	0	0	0	0	0	0	0	0	0	0	0	0	0	0	0	0	1	1	0	0	0	0	0	0	0	0	0	0	0	0	0	0	0	0	0	0	0	0	0	0	0	0	0	0	0	0	0	0	0	0	0	0	0	0	0	0	0	0	0	0	0	0	0	0	0	0	0	0	0	0	0	0	0	0	0	0	0	0	0	0	0	0	0	0	0	0	0	0	0	0	0	0	0	0	0	0	0	0	0	0	0	0	0	0	0	0	0	0	0	1	0	0	0	0	0	0	0	0	1	0	0	0	0	0	0	0	0	0	1	0	0	0	0	0	0	0	0	0	0	0	0	0	0	0	0	0	0	0	0	0	0	0	0	0	0	0	0	0	0	0	0	0	0	0	0	0	1	0	0	0	0	0	0	1	0	0	0	0	0	0	0	0	0	0	0	0	0	0	0	0	0	0	0	0	0	0	0	0	0	0	1	0	0	0	0	0	0	0	0	0	0	0	0	0	0	0	0	0	0	0	0	0	0	0	0	0	0	0	0	0	0	0	0	0	0	0	0	0	0	0	0	0	0	0	0	0	1	0	1	0	0	0	0	0	0	0	0	0	0	0	0	0	1	0	0	0	0	0	0	0	0	0	0	0	1	0	0	0	0	0	0	0	0	0	0	0	0	0	0	0	0	0	0	0	0	0	0	0	1	0	0	1	0	0	1	0	0	1	0	0	0	0	0	0	0	0	0	0	0	0	0	0	0	0	0	0	0	0	0	0	1	0	0	0	0	0	0	0	0	1	0	0	0	0	0	0	0	0	0	0	0	0	0	0	0	1	1	0	0	0	0	0	0	0	0	0	0	0	0	0	0	0	0	0	0	0	0	0	0	0	0	0	0	0	0	0	0	0	0	0	0	0	0	0	0	0	0	0	0	0	0	0	0	0	0	0	1	0	0	0	0	0	0	0	0	0	0	0	0	0	0	0	2	0	0	0	1	0	0	0	0	0	0	0	0	0	0	0	0	0	0	0	0	0	0	1	0	0	0	0	0	0	0	0	0	0	0	0	0	0	0	0	0	0	0	0	0	0	0	0	0	0	0	0	0	0	0	0	0	0	0	0	0	0	0	0	0	1	0	0	1	0	1	0	0	0	0	0	0	0	0	0	0	0	0	1	0	0	0	0	0	0	0	0	0	0	0	0	0	0	1	0	0	0	0	0	0	0	0	0	0	0	0	0	0	0	0	0	0	0	0	0	0	0	0	0	0	0	0	0	0	0	0	0	0	0	0	0	0	0	0	0	0	0	0	0	0	0	0	0	0	0	0	0	0	1	0	0	0	0	0	0	0	0	0	0	0	0	1	2	0	0	1	0	0	0	0	0	1	0	0	0	0	0	0	0	0	0	0	1	1	0	0	0	0	0	0	1	0	0	0	0	1	0	0	0	0	0	0	1	0	1	0	0	0	0	0	0	0	0	0	0	0	0	0	0	0	0	0	0	0	0	0	0	0	0	0	0	0	0	0	0	2	0	0	0	0	0	0	0	0	0	0	0	0	0	0	1	0	0	0	0	0	0	0	0	0	0	0	0	0	1	0	0	0	0	0	0	0	0	0	0	0	0	0	0	1	1	0	0	1	0	0	0	0	0	0	0	0	0	0	1	0	0	0	0	0	0	0	0	0	0	0	0	0	0	0	0	0	0	0	0	0	0	1	0	0	0	0	0	0	0	0	0	0	0	0	0	0	0	0	0	0	0	0	0	0	0	0	0	0	0	0	0	0	0	0	0	1	0	0	0	1	0	0	0	0	0	0	0	0	1	0	0	0	0	0	0	0	0	0	0	0	0	0	0	0	1	0	0	0	0	0	0	0	0	0	0	0	0	0	0	1	0	0	0	0	0	0	0	0	0	0	0	0	0	0	0	0	0	0	0	0	0	0	0	0	0	0	0	0	0	0	1	0	0	0	0	0	0	0	0	0	0	0	2	0	0	0	1	0	0	0	0	0	0	0	0	0	0	0	0	1	0	1	0	0	0	0	0	0	0	0	0	0	0	0	0	0	1	0	0	0	0	0	0	0	0	0	1	0	0	0	0	0	0	0	0	0	0	0	0	0	0	0	1	0	0	0	0	0	0	0	0	0	0	0	0	0	0	0	0	0	0	0	0	0	0	0	0	0	0	0	0	0	0	0	0	0	0	0	0	0	0	0	0	0	0	0	0	0	0	0	0	0	0	0	0	0	1	0	1	0	0	0	0	0	0	1	0	0	0	0	0	0	0	0	0	0	0	0	0	0	1	0	0	0	1	0	0	0	0	0	0	1	0	0	0	0	0	0	1	0	0	0	0	0	0	0	0	0	2	0	0	0	0	0	0	0	0	0	0	0	0	0	0	0	0	0	0	0	0	0	0	0	0	0	1	0	0	0	0	0	0	0	0	0	0	0	0	0	0	0	0	0	0	0	0	0	0	0	0	0	0	0	0	0	0	0	0	0	0	0	0	0	1	0	0	1	0	0	0	0	0	0	0	0	0	0	0	0	0	0	0	0	1	0	0	0	0	0	0	0	0	0	0	0	0	0	0	1	0	0	0	1	0	0	0	0	0	0	0	0	0	0	0	0	0	0	0	0	0	0	0	2	0	0	0	0	1	0	0	0	0	0	0	0	0	0	0	0	0	0	0	0	0	0	0	0	0	0	0	0	0	0	0	0	0	0	0	0	0	0	0	0	0	0	0	0	0	0	0	0	1	0	0	0	0	0	0	0	1	0	0	0	0	0	0	1	0	0	0	0	0	0	0	0	0	0	0	0	0	0	0	0	0	0	0	0	0	0	0	0	0	0	0	0	0	0	0	0	0	0	0	0	0	0	0	0	0	0	0	0	0	0	0	0	0	0	0	0	0	0	0	0	0	1	0	0	0	0	0	0	0	0	0	0	0	0	0	0	0	0	0	0	0	0	1	0	0	0	0	0	0	0	0	0	0	1	0	0	0	0	0	0	1	0	0	0	0	0	0	0	0	0	0	0	0	0	0	0	0	0	0	0	0	0	0	0	0	0	0	0	0	0	0	0	0	0	0	1	0	0	0	0	0	0	0	0	0	0	0	0	0	0	0	0	0	0	0	0	0	0	0	0	0	0	0	0	0	0	0	0	0	0	0	0	0	0	0	0	0	0	0	0	0	0	0	0	0	0	0	0	0	0	0	0	1	0	0	0	0	0	0	0	0	0	0	0	0	0	0	0	0	0	0	0	0	0	0	0	1	0	0	0	1	1	0	0	0	1	0	0	0	0	0	0	0	0	0	0	0	0	0	0	0	0	0	0	0	0	0	0	0	0	0	1	0	0	0	0	0	0	0	0	0	0	0	0	0	0	0	0	0	0	0	0	0	2	0	0	0	0	0	0	1	0	0	0	0	0	0	0	0	0	0	0	0	0	0	0	0	0	0	0	1	0	0	0	0	0	0	0	0	0	0	0	0	0	0	0	0	0	0	0	0	0	0	0	1	0	0	0	0	0	0	0	0	0	0	0	0	0	0	0	0	0	0	0	0	0	0	0	0	0	1	1	0	0	0	0	0	0	1	0	0	0	0	0	0	0	0	0	0	0	0	0	0	0	0	0	0	0	0	0	0	0	0	0	0	0	0	0	0	0	0	0	0	0	0	0	0	0	0	0	0	0	0	0	0	1	0	0	0	0	0	0	0	0	0	0	0	0	0	0	0	0	1	0	0	0	0	0	0	0	0	1	0	0	0	0	0	0	0	0	0	0	0	0	0	0	0	0	0	0	0	0	0	0	0	0	0	0	0	0	0	0	0	0	0	0	0	0	0	0	0	0	0	0	0	0	0	0	0	0	0	0	0	0	0	0	0	0	0	0	0	0	0	0	0	0	0	0	0	0	0	1	0	0	0	0	0	0	1	0	0	0	0	0	0	0	0	0	0	0	0	0	0	1	1	0	0	0	0	0	0	0	0	0	0	0	0	0	0	0	0	0	0	0	0	1	0	0	0	0	0	0	0	0	0	0	0	0	0	0	0	0	0	1	0	0	0	1	0	0	0	0	0	0	0	0	0	1	0	0	0	0	0	0	0	0	0	0	0	0	0	0	0	0	0	0	0	0	0	0	0	0	0	0	0	0	1	0	0	0	0	1	0	0	0	0	0	0	0	0	0	0	0	0	0	1	1	0	0	0	0	1	0	1	0	0	0	0	0	0	0	0	0	0	0	0	0	0	0	0	0	0	0	0	0	0	0	0	0	1	0	0	0	1	0	0	0	0	1	0	0	0	0	0	0	1	0	0	0	0	0	0	0	0	0	0	0	0	0	0	0	0	0	0	0	0	0	0	0	0	0	0	0	0	0	0	0	0	0	0	0	0	0	0	0	0	0	0	0	0	0	0	0	0	0	0	0	0	0	0	0	0	0	0	0	0	0	0	0	0	0	0	0	0	0	0	0	0	0	0	0	0	0	0	0	0	0	1	0	0	0	0	0	0	0	0	1	0	1	0	0	0	0	0	0	0	0	0	0	0	0	0	0	0	0	0	0	0	0	0	0	0	0	0	0	0	0	0	0	0	0	0	0	0	0	0	2	1	0	0	0	0	0	0	0	0	0	0	0	0	0	0	0	0	0	0	0	0	0	1	0	0	0	0	0	0	0	1	0	0	0	0	0	0	0	0	0	0	0	0	0	0	0	0	0	0	0	1	0	0	0	0	2	0	0	0	0	0	0	0	0	0	0	0	0	0	0	0	0	1	0	0	1	0	0	0	0	0	0	0	0	0	0	0	0	0	0	0	0	0	0	0	0	0	0	0	0	0	0	1	0	0	0	0	0	0	0	0	0	0	0	0	0	0	0	1	0	0	0	0	0	0	0	0	0	0	0	0	0	0	0	0	1	0	0	0	0	1	0	0	0	0	0	0	0	0	0	0	0	0	0	1	0	0	0	0	0	0	0	1	0	0	0	0	0	0	0	0	0	0	0	0	0	0	0	0	0	0	0	0	0	0	0	0	0	1	0	0	0	0	0	2	0	0	0	0	0	0	0	0	0	0	0	0	1	0	0	0	0	0	0	0	0	0	0	0	0	0	0	0	0	0	0	0	1	0	0	0	0	0	0	0	0	0	0	0	0	0	0	0	0	0	0	0	0	0	0	0	0	0	0	0	0	0	0	0	0	1	0	0	0	0	0	0	0	0	0	0	0	0	0	1	0	0	0	0	0	0	1	0	0	0	0	0	0	0	0	0	0	0	0	0	0	0	0	0	0	0	0	0	0	0	0	0	0	0	0	0	0	1	0	0	0	0	0	0	0	0	0	0	0	1	0	1	0	0	0	0	0	0	0	0	0	2	0	0	0	0	0	0	0	0	0	0	0	0	0	0	0	1	0	0	0	0	0	0	1	0	0	0	0	0	0	0	0	0	0	0	0	0	0	0	0	0	0	0	0	1	0	0	0	0	0	0	0	0	0	0	0	0	1	0	0	0	1	0	0	0	0	0	0	0	0	0	0	1	0	0	0	0	0	0	0	0	0	0	1	0	0	0	0	1	0	0	0	0	0	0	0	0	0	0	0	0	0	0	0	0	0	0	0	0	0	0	0	0	0	0	0	0	1	0	0	0	0	0	0	0	0	0	0	0	0	0	0	0	1	0	0	0	0	0	0	0	0	0	0	0	0	0	0	0	0	0	0	0	0	1	0	1	0	0	0	0	0	0	0	0	0	0	0	0	0	0	0	0	0	0	0	0	0	0	1	0	0	0	0	0	0	0	0	0	0	0	0	0	0	0	0	0	0	0	0	1	0	0	0	0	1	0	0	0	0	0	0	0	0	0	0	0	0	0	0	0	0	0	0	0	0	0	0	1	0	0	0	0	0	0	0	0	0	0	0	0	0	0	0	0	0	0	0	0	0	0	0	0	0	0	0	0	1	0	0	0	0	0	0	1	0	0	0	0	0	0	0	0	0	0	0	1	0	0	0	0	0	0	0	0	0	0	0	0	0	0	0	0	0	0	0	1	0	0	0	1	0	0	0	1	0	0	1	0	0	0	0	0	0	0	0	0	1	0	0	0	0	0	1	0	1	0	2	0	0	0	0	0	0	1	0	0	0	0	0	0	0	0	0	0	0	0	0	0	0	0	0	0	0	0	0	0	0	1	0	0	0	0	0	0	0	0	0	0	0	0	0	0	0	0	0	0	1	0	0	0	0	0	0	0	0	0	0	0	0	0	0	0	0	0	0	0	0	0	0	0	0	1	0	0	0	0	0	0	0	0	0	1	0	0	0	1	0	0	0	0	0	0	0	0	0	0	0	0	0	0	0	0	0	0	0	0	0	1	0	0	0	0	0	0	0	0	0	0	0	1	0	0	0	0	0	0	0	0	0	0	0	1	0	1	0	0	0	0	0	0	0	0	0	0	0	0	0	0	0	0	0	0	0	0	0	0	0	0	0	0	0	0	0	0	0	0	1	0	0	0	0	0	0	0	1	0	0	0	0	0	0	0	1	0	0	0	0	0	0	0	0	1	0	0	0	0	0	0	0	0	0	0	0	0	0	0	0	0	0	0	1	0	0	0	0	0	0	1	0	0	0	0	0	0	0	0	0	0	0	0	0	0	0	0	0	0	0	0	0	0	0	0	0	0	0	0	2	0	0	0	0	0	0	0	0	0	1	0	0	0	0	0	0	0	0	0	0	0	0	0	0	0	0	0	0	0	0	0	0	0	0	0	0	0	0	0	0	0	1	0	0	0	0	0	0	0	0	0	0	0	0	0	0	0	0	0	0	0	0	0	0	0	0	1	0	1	1	0	0	0	0	0	0	0	0	0	0	1	0	0	0	0	0	0	0	0	1	1	0	1	0	0	0	0	0	0	0	0	0	1	1	0	0	0	0	0	0	0	0	0	0	1	0	0	0	0	0	0	1	0	0	0	0	0	0	1	0	0	0	0	0	0	0	0	0	0	0	0	0	0	0	0	1	0	0	0	0	0	0	0	0	0	0	0	0	0	0	0	0	0	0	0	0	0	0	0	0	0	0	0	0	0	0	0	0	0	0	1	0	0	0	0	0	0	0	0	0	0	0	0	0	0	0	0	0	0	0	0	0	0	1	0	0	0	0	0	0	0	0	0	0	0	0	0	0	0	0	1	0	0	0	0	0	1	0	0	0	0	0	0	0	0	0	0	0	0	0	0	0	1	0	0	1	0	0	0	0	0	0	0	0	0	0	0	0	0	0	0	0	0	0	0	0	0	0	1	0	0	0	0	0	0	0	0	0	0	0	0	0	0	0	0	0	0	0	0	0	0	0	0	0	0	0	0	0	0	0	0	0	1	0	0	0	0	0	0	0	1	0	0	0	0	0	0	0	0	0	0	0	0	0	0	0	0	0	0	0	2	0	0	0	0	0	0	0	0	0	0	0	0	0	0	0	0	0	0	0	0	0	0	0	0	0	0	0	0	0	0	0	0	0	0	0	0	0	0	0	0	0	0	0	0	1	0	0	0	0	0	0	0	0	0	0	0	0	0	0	0	0	0	0	0	0	0	0	0	0	0	0	0	0	0	0	0	0	0	0	0	0	0	0	0	0	0	0	0	0	0	0	1	0	0	0	0	0	0	0	0	0	0	0	0	0	0	0	0	0	0	1	0	0	0	0	0	0	0	0	0	0	0	0	0	0	0	0	0	0	0	0	0	0	0	0	0	0	0	0	0	0	0	0	1	0	0	0	0	0	0	0	0	0	0	0	0	0	0	0	0	0	1	0	0	1	0	0	0	0	0	0	0	0	0	0	1	1	0	0	0	0	2	0	0	0	0	0	1	0	0	0	0	0	0	0	0	0	0	0	0	0	0	0	0	0	1	0	0	0	0	0	0	0	0	0	0	0	0	0	0	0	0	0	0	0	0	0	0	0	0	1	1	0	0	0	0	0	0	0	0	0	0	0	0	0	0	0	0	0	0	0	0	0	1	0	0	0	0	0	0	0	0	0	0	0	1	0	0	0	0	0	0	0	0	0	0	0	0	0	0	1	0	0	0	0	0	0	0	0	0	0	0	0	0	0	0	0	0	0	1	0	0	0	0	0	0	0	0	1	0	0	0	0	0	1	0	0	0	0	0	0	0	1	0	0	0	0	0	0	0	0	0	0	0	0	0	0	0	0	0	0	0	1	1	0	0	0	1	0	0	0	0	0	0	0	0	0	0	1	0	0	0	0	0	0	0	0	0	0	0	0	0	0	0	0	0	0	0	0	0	0	0	0	0	1	0	0	0	0	0	0	0	0	0	0	0	1	0	0	0	0	0	0	1	0	0	0	0	0	0	0	0	1	0	0	0	0	0	0	0	0	1	0	0	0	0	0	0	0	0	0	0	0	0	1	1	0	0	0	0	0	0	0	0	0	0	0	0	0	0	0	0	0	0	0	0	0	0	0	0	0	0	1	0	0	0	1	0	1	0	0	0	0	0	0	0	1	0	0	0	0	0	0	0	1	0	0	0	0	0	0	0	0	0	0	0	1	0	0	1	0	0	0	0	0	0	0	0	0	0	0	0	0	0	0	0	0	0	0	0	0	0	0	0	0	1	0	0	0	0	0	0	0	0	0	0	0	0	0	0	2	0	0	0	0	0	0	1	0	0	1	0	0	1	0	0	0	0	0	0	0	0	0	0	0	0	1	0	0	0	0	0	0	0	0	0	0	0	0	1	0	0	0	0	0	0	0	0	0	0	0	0	0	0	0	0	0	0	0	0	0	0	0	0	0	0	0	0	0	0	0	1	0	0	0	0	0	0	0	0	0	0	0	0	0	0	0	0	0	0	0	0	0	0	0	0	0	0	0	0	0	0	0	0	0	0	0	0	0	0	0	0	0	0	0	0	0	0	0	0	0	1	1	0	0	0	0	0	0	0	0	0	0	0	0	1	0	0	0	0	0	0	0	0	0	0	0	0	0	1	0	0	0	0	0	0	0	0	0	0	0	0	0	0	0	0	0	0	0	0	0	0	0	1	0	0	0	0	0	0	0	0	0	0	0	0	0	0	0	0	0	0	0	0	0	0	0	0	0	0	1	0	0	0	0	0	0	0	0	1	0	0	1	0	0	0	0	0	0	0	0	0	0	0	0	0	0	0	0	0	0	0	0	0	0	0	0	0	0	0	0	0	0	0	1	0	0	0	0	0	0	0	0	0	0	0	0	0	0	0	0	0	0	0	0	0	0	0	0	0	0	0	0	0	0	1	0	0	0	0	0	1	0	0	0	0	0	0	0	0	0	0	0	0	0	0	0	0	0	0	0	0	0	0	0	0	1	1	0	1	0	0	0	0	0	0	0	0	0	0	0	0	0	0	0	0	0	0	0	0	0	0	0	0	0	1	0	0	0	0	0	0	0	0	0	0	0	0	0	0	0	1	0	0	0	0	0	0	0	0	1	0	0	0	0	0	0	0	0	0	0	0	0	0	1	0	0	0	0	1	0	0	0	0	0	0	0	0	0	0	0	0	0	0	0	0	0	0	0	0	0	0	0	0	1	0	0	0	0	0	0	0	0	0	0	0	0	0	0	0	0	0	0	0	0	0	0	0	0	0	0	0	0	0	0	0	0	0	0	0	0	0	0	1	0	0	0	1	0	0	0	1	0	1	0	0	1	0	0	0	0	0	0	0	0	0	0	0	0	0	0	0	0	0	0	0	0	0	0	0	0	1	0	0	0	0	0	0	0	0	0	0	0	0	0	0	0	0	0	0	0	0	0	0	0	1	0	0	0	0	0	0	1	0	0	0	0	0	0	0	0	0	0	0	0	0	0	0	0	0	0	0	0	0	0	1	0	1	0	1	0	0	0	0	0	0	0	0	1	0	0	0	0	0	0	0	0	0	0	0	0	1	0	0	0	0	0	0	0	0	0	0	0	0	0	0	0	0	0	0	0	0	0	0	0	0	0	0	0	0	0	0	0	0	0	0	0	0	0	0	0	0	0	0	0	0	0	0	0	1	0	0	0	1	0	0	0	0
N0.HOG0002690	0	0	0	0	1	1	0	0	0	0	0	0	0	1	0	0	0	0	0	1	0	1	0	0	0	0	0	0	0	0	0	0	0	0	0	1	0	0	0	0	0	0	0	0	0	0	0	0	0	0	0	1	0	1	0	1	0	1	0	1	2	0	0	0	0	0	0	0	0	0	0	0	0	0	0	0	0	0	0	0	0	0	0	0	0	1	0	0	1	0	0	0	0	0	0	0	0	0	0	0	0	0	0	0	0	0	0	0	0	0	0	0	0	0	0	0	0	0	0	0	1	0	0	0	0	0	0	0	0	0	0	0	0	0	0	0	0	0	0	0	1	0	0	0	0	0	0	0	0	1	0	1	0	0	0	0	0	0	0	0	0	0	1	0	1	0	0	0	0	0	0	0	0	0	0	0	0	0	0	0	0	0	0	0	0	0	0	0	0	0	0	0	0	0	0	0	0	0	0	0	0	1	0	0	0	0	0	0	1	0	1	0	0	0	0	0	0	0	0	0	1	0	0	0	0	0	0	0	0	0	0	0	1	0	0	0	0	0	0	0	0	0	0	0	0	0	0	0	0	0	0	0	0	0	0	0	0	0	0	0	1	0	0	0	0	0	0	0	0	0	0	0	0	0	0	0	0	0	0	0	0	0	0	0	0	0	0	0	0	0	0	0	0	0	0	0	0	0	0	0	0	0	0	0	0	0	0	0	0	0	0	0	0	0	0	0	0	1	0	0	0	0	0	0	0	0	0	0	0	0	1	0	1	0	0	0	0	0	0	0	0	0	0	0	0	2	0	0	0	0	0	0	0	0	0	0	0	0	0	0	0	0	0	0	0	0	2	0	0	0	0	0	0	0	0	0	0	0	0	0	0	0	0	0	0	0	0	0	0	0	1	0	0	0	0	0	0	0	0	0	0	0	0	0	0	0	0	1	0	0	0	0	0	0	0	0	0	0	0	0	0	1	0	0	0	0	0	0	0	0	0	0	0	0	0	0	0	0	0	0	0	0	0	0	3	0	0	0	0	1	0	0	0	0	0	0	0	0	1	0	0	0	0	0	0	0	0	0	0	0	0	0	0	0	0	0	0	0	0	0	0	0	0	1	0	1	0	0	0	0	0	0	0	0	0	0	0	0	0	0	0	0	0	0	0	0	0	0	0	0	0	0	0	0	0	0	0	0	0	0	0	0	0	0	0	0	0	0	0	0	0	0	0	1	0	0	0	0	0	0	0	0	0	0	0	0	0	0	0	0	0	0	0	0	0	0	0	0	0	0	0	0	0	0	0	0	0	0	0	0	0	0	0	0	0	0	0	0	0	0	0	3	0	0	0	0	0	0	0	0	1	0	0	0	1	0	0	0	0	0	0	0	0	0	0	0	0	0	0	0	0	0	0	0	0	0	0	0	0	0	0	0	0	0	0	0	0	0	0	0	1	0	0	0	0	0	2	0	0	0	0	0	0	0	0	0	0	0	2	0	0	0	1	0	0	2	0	0	0	0	2	0	0	0	0	0	0	0	0	0	0	0	0	1	0	0	0	0	0	0	0	0	0	0	0	0	0	0	0	0	0	0	0	0	0	0	0	0	0	0	0	4	0	0	0	0	0	1	1	0	0	0	0	0	0	0	0	0	0	0	0	0	0	0	0	0	0	0	0	0	1	0	0	0	0	0	0	0	1	0	0	0	0	0	0	0	0	0	0	0	0	0	0	0	0	0	0	2	0	0	0	0	0	0	0	0	0	0	0	0	0	0	0	0	0	0	0	0	0	0	0	0	0	0	0	1	0	0	0	0	0	0	0	0	0	0	0	0	0	0	0	0	0	0	0	0	0	0	0	0	0	0	0	0	0	0	0	2	0	0	0	0	0	0	0	0	1	0	0	0	0	0	0	0	0	0	0	0	0	0	0	0	0	0	0	0	0	0	0	0	0	0	0	0	0	0	1	0	0	0	1	0	0	0	0	0	0	0	0	0	0	0	0	0	0	0	0	0	0	0	0	0	0	0	0	0	0	0	0	0	0	0	0	0	0	0	0	0	0	0	0	0	0	0	0	0	0	0	0	0	0	0	0	0	0	0	0	0	0	0	0	0	0	1	0	0	0	0	2	0	2	0	0	1	0	0	0	0	0	0	0	0	0	0	0	0	0	0	0	0	0	0	0	0	0	1	0	0	1	0	0	0	0	0	0	0	0	0	0	0	0	0	0	0	0	0	0	0	0	0	0	0	0	0	0	1	0	0	0	0	1	0	0	0	0	0	0	0	0	0	0	0	0	0	0	0	0	0	0	0	0	0	0	0	0	0	0	0	0	0	0	0	0	0	0	0	0	0	0	0	0	0	0	0	0	0	0	0	0	0	0	0	0	0	0	0	0	0	0	2	0	0	0	0	0	0	0	0	0	0	1	1	0	0	0	0	0	0	0	0	0	0	0	0	0	1	0	0	0	0	0	1	0	1	0	0	1	0	0	0	0	0	3	0	0	0	0	0	0	0	0	0	0	0	0	0	0	0	0	0	0	0	0	0	0	0	1	0	0	0	0	0	0	0	0	0	0	0	0	0	0	0	0	1	0	0	0	0	0	0	0	0	0	0	0	0	0	0	0	0	1	0	0	2	0	0	0	0	0	0	0	1	0	0	0	0	0	0	0	0	0	0	0	0	0	0	0	0	0	0	0	0	0	0	0	0	0	0	0	0	0	0	0	0	0	0	0	0	0	0	0	0	0	0	0	0	0	0	1	0	0	2	0	0	0	0	0	1	0	0	0	0	0	0	0	0	0	0	0	0	0	0	0	0	0	0	0	0	0	0	0	0	0	0	0	3	0	0	0	0	0	1	0	0	0	0	0	0	0	0	0	1	0	0	0	0	0	0	0	0	0	0	0	0	0	0	0	0	0	0	0	1	0	1	0	0	0	0	0	0	0	0	0	0	0	0	0	0	0	0	0	0	0	0	0	0	0	0	0	0	0	0	0	0	0	0	0	0	0	0	0	0	0	0	0	0	0	0	0	0	0	0	0	0	0	0	0	0	0	0	0	0	0	0	0	0	0	0	0	0	0	0	0	1	0	0	0	0	0	0	1	0	0	0	0	0	0	0	0	0	0	0	0	0	1	0	0	0	2	0	0	0	0	0	0	0	0	0	0	0	1	0	0	0	0	0	0	0	0	0	0	0	0	0	0	0	0	0	0	0	0	0	0	0	0	0	0	1	0	1	0	0	0	0	1	0	0	0	0	0	0	0	0	0	0	0	0	0	0	0	0	0	0	0	0	0	1	0	0	0	0	0	1	0	0	0	0	0	0	0	0	0	0	0	0	0	0	1	0	0	0	0	0	0	0	0	0	0	0	0	0	0	0	0	0	0	0	0	0	0	0	0	0	0	0	0	0	0	0	0	0	0	0	0	0	0	0	0	0	0	1	0	0	0	0	0	0	0	0	0	0	0	0	0	0	0	0	0	0	0	0	0	0	0	0	0	0	0	0	0	1	0	0	0	0	0	0	0	0	1	0	0	0	1	3	0	0	0	0	0	0	0	0	0	0	0	0	0	0	0	0	0	0	0	0	0	0	0	0	2	1	0	0	0	0	0	0	0	0	0	0	0	0	0	0	0	0	0	0	0	0	0	0	0	0	1	0	0	0	0	0	0	0	0	0	0	0	0	0	0	0	0	0	0	0	0	0	0	0	0	0	0	0	0	0	0	0	0	0	0	0	0	0	0	0	0	1	0	0	0	0	0	0	0	0	0	0	0	0	0	0	0	0	1	0	0	0	0	0	0	0	0	0	0	0	0	0	0	0	0	1	0	0	0	0	0	0	1	0	0	0	0	0	0	0	0	0	0	0	0	0	0	0	0	0	0	0	0	0	0	0	0	0	0	0	0	0	0	0	1	0	0	0	0	0	0	0	0	1	0	0	0	0	0	0	0	1	2	0	0	0	2	0	0	0	0	0	0	0	0	0	0	0	0	0	0	0	0	0	0	0	0	0	0	1	0	0	0	0	0	0	0	0	0	0	0	0	0	0	0	0	1	0	0	0	0	0	0	0	0	1	0	0	0	0	0	0	0	0	0	0	0	0	0	0	0	0	0	0	0	1	0	0	0	1	0	0	0	0	0	0	0	0	0	0	0	0	0	0	0	0	0	1	1	0	0	0	0	1	0	0	0	0	0	0	0	0	0	0	0	0	0	0	0	0	0	0	0	0	0	0	0	0	0	0	0	0	0	0	0	0	0	0	0	1	0	0	0	0	0	0	0	0	0	0	0	1	0	1	1	0	0	0	0	0	0	0	0	0	0	0	0	0	1	0	0	0	0	0	0	0	0	1	0	0	0	0	0	0	0	0	0	0	0	0	0	0	0	0	0	0	0	0	0	0	0	0	1	0	0	0	0	0	1	0	0	0	0	0	0	1	0	0	0	0	0	0	0	0	0	0	0	0	0	0	0	0	0	0	0	0	0	0	0	0	0	0	0	1	0	0	0	0	0	0	0	0	0	0	0	0	0	0	0	0	0	0	0	0	0	0	2	0	0	0	0	0	0	0	2	0	0	0	0	0	0	0	0	0	0	0	1	0	0	0	0	0	0	0	0	0	0	0	0	0	0	0	0	0	0	0	0	0	0	0	0	0	0	0	1	0	1	0	0	0	0	0	0	0	0	0	0	1	0	0	0	2	0	0	0	0	0	0	0	0	0	0	1	0	0	0	0	1	0	0	1	0	0	1	0	0	0	0	1	0	0	0	0	0	0	0	0	0	0	0	0	0	0	0	0	0	0	0	0	0	0	0	0	0	0	0	2	0	0	0	0	0	0	0	1	0	0	0	0	0	0	0	0	0	0	1	0	0	1	0	0	0	0	0	0	0	1	0	0	0	0	0	0	0	0	1	0	0	0	0	0	0	0	1	0	0	0	0	0	0	0	0	0	0	0	0	0	0	0	0	0	0	0	0	1	0	0	0	0	0	0	0	0	0	0	0	0	0	0	1	0	0	0	0	0	0	0	0	0	0	0	0	0	0	1	0	0	0	0	0	0	0	0	0	0	0	0	0	0	0	0	0	0	0	0	0	0	0	0	0	0	0	0	0	0	2	0	0	1	0	0	0	0	0	0	0	0	0	0	0	1	0	1	0	0	0	0	0	0	0	0	0	0	0	1	0	0	1	0	0	0	0	0	1	1	0	0	0	0	0	0	0	0	0	0	2	0	0	1	0	0	0	0	1	0	0	0	0	0	0	0	0	0	0	0	0	0	0	0	0	1	0	0	0	0	1	0	0	0	0	1	0	0	0	0	0	0	0	1	0	0	1	1	0	1	0	1	0	0	0	0	0	0	0	0	0	1	1	0	0	0	0	0	0	0	0	0	0	0	0	0	0	1	0	0	0	0	0	0	0	0	1	0	1	0	0	0	0	0	0	0	0	0	0	0	0	0	1	0	1	0	0	1	0	0	0	0	1	0	0	0	1	0	0	0	0	0	0	0	0	0	0	0	0	0	0	0	0	0	1	0	0	0	0	0	0	0	0	0	0	0	0	0	0	0	0	0	0	0	0	0	0	0	0	0	0	0	0	0	0	1	0	0	0	0	0	0	0	0	0	0	0	0	0	0	0	0	0	0	0	0	0	0	0	0	0	0	0	0	0	0	0	0	0	0	0	0	0	0	0	0	0	0	0	0	0	0	0	0	0	1	0	0	0	0	0	0	0	0	0	0	1	0	0	0	0	0	1	0	0	0	0	0	0	0	0	0	0	0	0	0	0	0	0	0	0	0	0	0	0	0	0	0	0	0	0	0	1	0	0	0	0	0	0	0	0	1	0	0	0	1	0	0	0	0	0	0	1	0	0	0	0	0	0	0	0	0	0	0	0	0	0	1	0	0	0	0	0	0	1	0	0	0	0	0	0	0	0	0	0	0	1	0	0	0	0	0	0	1	0	0	0	0	0	0	0	0	0	0	0	0	0	0	1	0	0	0	0	0	0	0	0	1	0	0	0	1	0	1	0	0	0	0	0	0	0	0	0	0	0	0	0	0	0	0	1	0	0	0	0	0	0	0	0	1	0	0	0	0	0	2	0	0	0	0	0	0	0	0	0	0	0	0	0	0	0	0	0	1	0	0	0	0	0	0	0	0	0	0	0	1	0	0	0	0	0	0	0	0	0	0	0	0	0	0	0	0	0	0	0	0	0	0	0	0	0	0	0	0	0	0	0	0	0	0	0	0	0	0	0	0	0	0	0	0	0	0	0	0	0	0	0	0	2	0	0	0	0	0	0	0	0	0	0	0	0	0	0	0	0	0	0	0	0	0	0	0	0	0	0	0	0	0	0	0	0	1	0	0	2	0	0	0	0	0	0	0	0	0	0	1	0	0	0	0	0	0	0	0	0	2	0	0	0	1	0	0	0	1	0	0	0	0	0	0	1	0	0	0	1	0	0	0	0	0	2	0	0	0	0	0	0	0	0	0	0	0	0	0	0	0	0	0	0	0	0	0	0	0	0	0	0	0	0	0	0	0	0	0	0	0	0	1	0	0	0	0	0	0	0	0	0	0	0	0	0	0	0	0	0	0	0	0	0	0	0	0	0	0	1	0	0	0	0	0	0	0	0	0	0	0	0	0	0	0	0	1	0	0	0	0	1	0	0	0	0	0	0	0	0	0	0	0	0	0	0	0	0	0	0	0	0	0	0	0	0	1	0	0	0	0	2	0	0	0	0	0	0	0	0	0	0	0	0	0	0	0	0	0	0	0	0	0	0	0	0	0	0	0	0	0	0	0	0	0	0	0	0	0	0	0	0	0	0	0	0	0	0	0	0	2	0	1	0	0	0	0	0	0	0	0	1	0	0	0	0	0	2	0	0	0	0	0	0	0	0	0	0	0	0	0	0	0	0	0	0	0	0	0	0	1	0	0	0	0	0	0	0	1	0	0	0	1	0	0	0	0	0	0	0	0	0	0	0	0	0	0	0	0	0	0	0	0	0	0	1	2	0	0	0	0	0	0	0	0	0	0	0	0	0	0	0	0	0	0	0	0	0	0	0	0	0	0	0	0	0	0	0	0	0	0	0	0	0	0	0	0	0	1	0	1	0	0	1	0	0	0	0	0	0	0	0	0	0	0	0	0	0	0	0	1	0	0	0	0	0	0	0	0	0	0	0	0	0	0	0	0	0	0	0	0	0	0	0	1	0	0	0	0	0	0	0	0	0	0	1	0	1	0	0	0	0	0	0	0	0	4	0	0	0	0	0	0	0	0	0	0	0	0	1	0	0	0	0	0	0	0	0	0	0	0	0	0	0	0	0	0	0	0	0	0	0	0	0	0	0	0	0	0	1	3	0	0	0	0	0	0	0	0	0	0	0	0	0	0	0	0	0	0	0	0	0	0	0	0	0	0	0	0	0	0	0	0	0	0	1	0	0	0	0	0	0	0	0	0	0	0	0	0	1	0	1	0	0	0	0	0	0	0	0	0	0	0	0	0	0	0	0	0	0	0	0	0	0	0	0	0	0	0	0	0	0	0	0	0	0	0	0	1	1	0	0	0	0	0	0	0	0	0	1	0	0	0	0	1	0	0	0	0	0	0	0	0	0	0	0	0	0	0	0	0	0	0	0	0	0	0	0	0	0	0	0	0	0	0	0	0	0	0	0	0	0	1	0	0	0	0	0	0	0	0	0	0	0	1	0	0	0	0	0	0	0	2	0	0	0	0	0	0	0	0	0	0	0	0	0	0	0	0	0	0	0	0	0	0	1	0	0	0	0	0	1	0	0	0	1	1	0	0	0	0	0	0	0	0	0	0	0	0	0	0	0	0	0	0	0	0	0	0	0	0	0	0	0	0	0	0	0	0	0	0	0	0	0	1	0	0	0	0	0	0	0	0	0	0	0	0	0	0	0	0	1	0	0	0	0	0	0	0	0	0	0	0	0	0	0	0	0	0	0	0	0	0	0	0	0	0	0	0	0	0	0	0	0	0	0	0	0	0	0	0	0	0	0	0	0	0	0	0	0	0	0	0	0	0	0	0	0	0	0	0	1	1	0	0	0	0	1	0	0	0	0	0	0	0	0	0	0	1	0	0	0	0	0	0	0	0	1	0	1	0	0	0	0	0	0	0	0	0	0	0	0	0	0	0	1	0	0	2	0	0	0	1	0	0	0	0	0	0	0	1	0	0	0	0	0	0	0	0	0	0	0	0	0	0	0	0	0	0	0	1	0	0	0	0	0	1	0	0	0	1	0	0	2	0	0	0	0	0	0	1	4	0	0	0	0	0	0	0	0	0	1	0	0	0	0	0	0	0	0	0	0	0	0	1	0	0	0	0	0	0	0	0	0	0	0	0	0	0	0	0	0	0	0	0	0	0	0	0	0	0	0	0	0	0	0	0	0	0	0	0	0	0	0	0	1	0	0	0	0	0	0	0	0	0	0	0	1	0	0	0	0	0	0	0	0	0	0	0	0	0	0	0	0	0	0	1	0	0	0	0	0	0	0	0	0	0	0	0	0	0	0	0	0	0	0	0	0	0	0	0	0	0	0	0	1	0	0	0	0	2	0	0	0	0	0	1	0	0	0	0	0	0	0	0	0	0	0	0	2	0	0	0	1	0	0	0	0	0	0	0	0	0	0	0	0	0	0	0	0	0	0	0	0	0	0	0	0	0	0	0	0	0	0	0	0	0	0	0	0	0	0	0	0	0	0	0	0	0	0	0	0	0	0	0	0	0	0	0	0	0	1	0	0	0	0	0	0	0	0	0	0	0	0	0	0	0	0	0	0	0	0	0	0	0	0	0	0	0	0	0	0	0	0	0	0	0	1	0	0	0	0	0	0	0	0	0	0	0	0	0	0	1	0	0	1	0	0	0	0	0	0	0	0	0	0	0	0	0	2	0	0	0	0	1	0	0	0	0	0	0	0	0	0	0	0	0	0	0	0	0	0	0	1	0	0	0	0	1	0	0	0	0	0	0	0	0	1	0	0	0	0	0	0	0	0	0	0	0	0	0	0	0	0	0	0	0	0	0	0	0	0	0	0	0	0	0	0	0	0	1	0	0	0	0	0	0	0	0	0	0	0	0	0	0	0	0	0	0	0	0	0	0	0	0	0	0	0	0	1	0	0	0	0	0	0	1	0	0	0	1	0	0	0	0	0	0	0	0	0	1	0	0	0	0	0	0	0	0	0	1	1	1	0	0	0	0	2	0	0	0	0	0	0	1	0	0	0	1	0	0	0	0	0	0	0	1	0	0	0	0	0	0	0	0	0	0	0	0	0	0	0	0	0	0	0	1	0	0	0	0	0	0	0	0	0	0	0	0	0	0	0	1	1	0	0	0	0	0	0	0	0	0	0	0	0	0	0	0	0	1	0	0	0	0	0	0	0	0	0	0	1	0	0	0	0	0	0	0	0	2	0	0	0	0	0	0	0	0	0	0	0	0	0	0	0	0	0	0	0	0	0	0	0	0	0	0	0	0	0	0	0	0	0	0	0	0	0	2	0	0	0	0	0	0	0	0	0	0	0	0	1	0	0	0	0	0	0	0	0	0	0	0	0	0	0	0	1	0	0	0	0	0	0	0	0	0	0	0	0	0	0	0	0	0	0	0	0	0	0	0	0	0	0	0	0	0	0	0	0	0	0	0	0	0	0	1	0	0	0	0	0	0	0	0	0	0	0	0	0	1	0	0	0	0	0	0	0	0	0	0	1	0	0	0	0	0	0	0	0	0	0	0	0	0	0	0	3	0	1	0	0	0	0	0	0	0	0	0	0	0	0	0	0	1	1	0	1	0	0	0	0	0	0	0	0	0	0	0	0	0	0	0	0	0	0	0	0	0	0	0	0	0	0	0	0	0	0	0	0	0	0	0	0	0	0	0	0	0	0	0	0	0	0	0	2	0	0	0	1	0	0	0	0	0	0	0	0	2	0	0	0	0	1	0	0	0	0	0	0	0	0	0	1	0	0	0	0	0	0	1	0	0	0	0	0	0	0	0	0	0	0	0	0	0	0	0	0	1	0	0	2	0	0	0	0	0	0	0	0	0	0	0	0	0	0	0	1	0	0	0	0	0	0	0	0	0	0	0	0	1	0	0	0	0	0	0	0	0	0	0	0	0	0	0	0	0	0	0	0	0	0	0	0	2	0	0	0	0	0	0	0	0	0	0	0	0	0	0	0	0	0	0	0	0	0	0	0	0	1	0	0	0	0	0	0	0	0	0	0	0	0	0	0	0	0	0	0	0	0	1	0	0	0	0	1	0	0	0	0	1	0	0	0	0	0	0	0	1	0	0	0	0	0	0	0	0	0	0	0	0	0	0	0	0	0	0	0	0	0	0	0	0	1	0	0	2	0	0	0	0	0	0	0	0	0	0	0	0	0	0	0	0	0	0	0	0	0	0	0	0	0	0	0	0	0	0	0	0	0	0	0	0	0	0	0	0	0	1	0	0	0	0	0	0	0	0	0	1	0	0	0	0	0	0	0	0	0	0	0	0	0	0	0	0	0	1	0	0	0	2	0	0	0	0	0	0	0	0	0	0	0	0	0	0	0	3	0	0	1	0	0	0	0	0	0	0	1	2	0	0	0	0	0	0	0	0	1	0	0	0	0	0	0	0	0	0	0	0	0	0	0	0	0	0	0	0	1	0	1	0	0	0	1	0	0	1	0	0	0	0	0	0	1	0	0	1	0	0	0	0	0	0	0	0	0	0	0	0	0	0	0	0	0	0	0	0	0	0	0	0	0	2	0	0	0	2	0	0	0	0	0	0	0	0	0	1	0	0	0	0	0	1	0	0	0	0	0	0	0	0	0	1	0	0	0	0	0	0	0	0	0	1	0	0	0	0	0	0	0	0	0	0	0	0	0	0	0	0	0	0	0	0	0	0	0	0	0	0	1	0	0	0	0	0	0	0	0	0	0	0	0	0	0	0	0	0	0	0	0	0	0	0	0	0	0	0	1	0	0	0	0	0	0	1	1	2	0	0	0	0	1	0	0	0	0	0	0	0	1	0	0	0	1	0	0	0	0	0	0	0	0	0	0	0	0	0	0	0	0	0	0	0	0	0	0	2	0	0	0	0	0	0	0	0	0	0	0	0	0	0	0	0	0	0	0	0	0	0	0	0	0	0	0	0	0	0	0	1	0	0	0	0	0	0	0	0	0	0	0	0	0	0	0	0	0	0	0	0	0	0	0	0	0	1	0	0	0	0	0	0	0	0	0	1	2	0	0	0	0	0	0	0	1	0	0	0	0	0	0	0	0	0	0	0	0	0	0	0	0	0	0	0	2	1	0	0	0	0	2	0	0	0	0	0	0	0	0	0	0	0	0	0	1	0	0	0	0	1	0	1	0	0	0	0	0	0	0	0	0	0	0	0	0	0	0	0	0	0	0	0	0	0	0	0	0	0	1	0	0	0	0	0	0	0	0	0	0	0	0	0	0	1	0	0	0	2	0	0	0	0	0	0	1	0	0	0	0	0	0	0	0	0	1	0	0	0	0	0	0	0	0	0	1	0	0	0	0	0	0	0	0	1	0	0	0	0	0	0	0	0	0	0	0	0	0	0	0	0	0	0	0	1	0	0	0	0	0	0	0	0	0	0	0	0	0	0	0	0	0	0	0	0	1	0	0	0	0	1	0	0	0	0	0	0	1	0	0	0	1	0	0	0	0	0	0	0	0	0	0	0	0	0	1	0	0	0	0	0	0	0	0	0	0	0	0	0	0	0	0	0	1	0	0	0	1	0	2	0	1	0	0	0	0	0	0	0	0	0	1	0	0	0	0	0	0	1	0	0	0	0	1	0	1	0	0	0	0	0	0	0	1	0	0	0	0	0	0	0	0	0	0	0	0	0	0	0	0	0	1	0	0	0	0	0	0	0	0	0	0	0	0	0	0	0	0	0	1	1	0	0	0	0	0	0	0	0	0	1	1	1	0	0	0	0	2	0	0	0	1	0	0	0	1	0	0	0	0	0	0	0	0	0	0	0	0	0	0	0	0	0	0	0	0	0	0	4	0	0	0	0	0	0	0	0	0	0	0	0	0	0	1	0	0	0	0	0	0	0	0	0	0	1	0	0	0	0	0	0	1	0	0	0	0	0	0	0	0	0	0	1	0	0	0	0	2	0	0	1	0	0	0	0	0	0	0	0	0	0	0	0	0	1	0	0	0	0	0	0	0	0	0	0	0	0	0	0	0	0	1	0	1	0	0	0	0	0	0	0	1	0	1	0	0	0	0	0	0	0	0	0	0	0	0	0	0	0	1	0	0	0	0	0	0	0	0	0	0	0	0	0	0	0	0	0	0	0	0	0	0	0	0	0	0	0	0	0	0	0	1	0	0	0	0	0	0	0	0	0	1	0	1	1	0	0	0	1	0	0	0	0	0	0	0	0	0	0	0	0	0	0	0	0	0	0	0	0	0	0	0	0	0	0	0	0	0	0	0	0	0	0	0	0	0	0	0	0	0	0	0	1	0	0	0	0	0	0	1	0	0	0	0	0	0	0	0	0	0	0	0	2	0	0	0	0	0	0	0	0	0	0	0	0	0	0	1	0	0	0	0	0	0	0	0	0	0	0	0	0	0	0	0	0	0	0	0	0	0	0	0	0	0	0	0	0	0	0	0	0	0	0	0	0	0	0	0	0	0	1	0	0	0	1	0	0	0	0	0	0	0	0	1	0	0	0	0	0	0	0	0	2	0	0	0	0	0	0	0	0	0	0	0	0	0	0	0	0	0	0	0	0	0	0	0	0	0	0	0	0	0	0	0	0	0	0	0	0	0	0	0	0	0	1	0	0	1	0	0	2	0	0	0	0	0	0	0	0	0	0	1	0	0	1	0	0	0	0	0	0	0	0	0	0	0	0	0	0	0	0	0	0	0	0	0	0	0	0	1	0	0	0	0	0	0	0	0	0	0	1	0	0	0	1	0	0	0	1	0	0	0	0	0	0	0	0	0	0	0	0	0	0	0	0	0	0	0	0	0	0	0	1	0	0	0	0	0	0	0	1	0	0	0	0	0	1	0	0	0	1	0	0	1	0	0	0	0	0	0	1	0	1	0	0	0	0	0	0	0	0	1	0	0	0	0	0	0	1	0	0	0	0	0	1	0	0	0	0	0	0	0	0	1	0	0	0	0	0	0	0	0	0	0	0	0	0	0	0	0	0	0	0	0	0	0	0	0	0	0	1	0	0	0	0	1	1	0	0	0	0	1	0	0	0	0	0	0	0	0	1	0	0	0	0	0	0	0	0	0	1	0	0	0	0	0	0	1	0	0	0	1	0	0	0	0	0	0	0	0	0	0	0	0	0	0	0	0	0	0	0	1	0	0	0	0	0	0	0	0	0	1	0	0	0	0	0	0	0	0	0	0	0	0	0	0	0	0	0	1	0	0	0	0	0	0	0	0	0	0	0	0	0	0	0	1	0	1	1	0	0	0	2	0	0	1	1	0	0	0	0	0	0	0	0	0	0	0	0	0	0	0	0	0	0	0	0	0	0	2	0	0	0	0	0	0	0	0	0	0	0	0	0	1	0	0	0	0	0	0	0	0	0	0	0	0	0	0	0	0	0	0	0	1	0	0	0	0	0	0	0	1	0	0	0	0	0	0	0	0	0	0	0	0	0	0	0	0	0	0	1	0	0	1	0	0	0	1	0	0	0	0	0	0	0	0	0	0	0	0	0	0	0	0	0	0	0	0	0	0	0	0	0	0	0	0	0	0	0	1	0	0	0	0	0	1	0	0	0	0	0	0	0	0	1	0	0	0	0	0	0	0	0	0	0	0	0	0	0	0	0	0	0	0	0	0	0	0	0	0	0	0	0	0	0	0	0	0	0	1	0	0	0	0	0	0	0	0	0	0	0	0	0	1	0	0	0	0	0	1	0	0	0	0	0	0	0	1	0	0	0	0	0	0	0	0	0	0	0	0	0	0	0	0	0	0	0	0	0	0	0	0	0	0	0	0	0	0	0	0	0	0	0	0	0	2	0	0	0	0	1	0	0	0	0	0	0	0	0	0	0	1	0	0	0	0	0	0	0	0	0	1	0	0	0	0	0	0	0	0	0	0	0	0	0	0	0	0	0	0	0	0	1	0	0	0	0	0	0	0	0	0	0	0	1	0	0	0	0	0	0	0	0	0	0	0	1	0	0	0	0	0	0	0	0	0	0	1	0	0	0	0	0	0	0	0	0	0	0	0	0	0	0	0	0	1	1	0	0	0	0	0	0	0	0	0	1	0	0	1	0	0	1	0	0	0	0	0	0	0	1	0	0	0	0	0	0	0	0	1	0	0	0	0	0	0	0	0	0	0	0	0	0	0	0	1	0	0	1	0	0	0	1	1	0	0	0	0	0	0	1	0	0	0	0	0	0	0	0	0	0	0	1	0	0	0	0	0	0	0	0	0	0	0	0	0	0	0	0	0	0	0	0	0	0	0	0	0	0	0	0	0	0	0	0	0	0	0	0	0	0	0	0	0	0	0	0	0	0	0	0	1	0	0	0	0	0	0	0	0	0	0	0	1	0	0	0	0	1	0	0	0	0	0	0	0	0	0	0	0	0	0	0	0	0	1
N0.HOG0001660	0	0	0	0	0	0	1	0	0	0	0	0	0	0	0	0	0	0	0	0	0	0	0	0	0	0	0	0	0	0	0	0	0	0	0	0	0	0	0	0	0	0	0	0	0	0	0	1	0	0	0	0	1	0	0	0	0	0	0	0	1	0	0	0	0	0	1	2	1	0	1	0	3	0	1	0	0	0	0	0	0	0	1	0	0	0	0	0	1	0	0	0	0	2	0	0	0	0	0	0	0	1	1	2	0	0	0	0	0	0	0	1	0	0	0	0	0	0	0	0	0	0	0	0	0	0	1	1	0	0	0	0	0	0	0	0	0	0	0	0	0	0	0	0	0	0	0	0	0	0	0	0	0	0	0	0	0	0	0	0	1	0	0	0	0	1	0	0	0	0	0	0	0	0	0	0	0	1	1	0	0	0	0	0	1	0	0	1	0	1	0	1	0	0	0	0	0	0	0	0	0	0	0	1	0	1	0	0	0	0	1	0	0	0	0	0	0	0	0	0	0	0	0	0	0	0	0	0	0	0	0	0	0	0	0	0	0	0	0	0	0	1	0	1	1	1	0	0	0	0	0	0	0	0	0	0	1	1	0	0	3	0	0	0	0	0	0	1	0	0	0	0	1	0	1	0	0	0	0	0	0	0	0	0	0	0	1	0	1	1	0	0	0	0	0	0	0	0	0	0	0	0	0	0	0	0	0	0	0	0	0	1	0	0	0	0	0	0	0	0	0	0	0	0	0	0	0	0	0	0	0	0	2	0	0	0	0	0	0	2	1	0	0	0	0	0	0	0	0	0	0	0	1	0	0	0	0	0	0	0	1	0	0	0	0	0	0	0	0	0	0	0	0	0	0	0	0	1	0	1	0	0	0	0	0	0	0	0	0	0	0	0	0	0	0	0	1	0	0	0	0	0	0	0	0	0	0	0	0	0	0	0	0	0	0	0	0	0	0	0	0	0	0	0	0	0	0	1	2	0	0	1	0	0	0	0	1	0	0	0	0	0	0	0	0	0	0	0	0	1	0	0	0	0	1	0	0	0	0	0	0	0	0	0	0	0	0	0	0	0	0	0	0	0	0	0	0	0	0	0	0	0	0	0	0	0	0	0	0	0	0	0	0	1	0	0	0	0	0	0	0	0	0	0	0	1	0	0	0	0	0	0	1	0	0	0	0	0	0	0	1	1	0	1	0	0	0	0	0	0	0	1	0	0	0	0	0	0	0	0	0	0	0	1	0	0	0	0	0	0	1	0	0	0	0	0	0	0	0	0	0	0	0	2	0	0	0	0	1	0	0	0	0	0	0	0	0	0	0	0	0	0	0	0	1	0	0	0	0	0	0	0	0	0	0	0	0	0	2	0	0	0	0	0	0	1	0	0	1	0	0	0	0	1	0	0	0	0	0	0	0	0	0	0	0	0	0	0	0	1	3	0	0	0	0	0	0	0	0	0	0	0	0	0	0	0	0	0	3	0	0	0	0	0	0	1	0	0	0	1	0	0	0	0	0	0	0	0	0	0	0	0	0	0	0	0	0	0	0	0	0	0	0	1	0	0	0	0	0	0	0	0	0	0	0	0	0	0	0	0	0	0	0	0	0	0	0	1	0	0	0	0	0	0	0	1	0	0	0	0	1	0	0	0	0	0	0	1	0	0	0	0	0	0	0	0	0	0	0	0	0	0	0	0	0	0	0	0	0	1	0	0	0	0	1	0	1	0	0	1	0	0	1	0	0	1	1	0	0	0	0	0	0	0	1	0	0	0	0	0	0	0	0	0	0	0	0	0	0	1	0	0	0	0	1	0	0	0	0	0	1	2	0	0	0	0	0	0	1	0	0	0	0	0	1	0	0	0	0	0	0	0	0	0	0	0	0	0	0	0	1	0	0	0	0	0	0	0	0	0	0	1	0	0	0	0	0	0	0	1	0	0	0	0	0	2	0	0	0	0	0	0	0	1	0	0	0	0	0	0	1	0	0	0	0	0	0	0	0	2	0	0	0	0	0	2	0	0	0	0	0	0	0	0	0	0	0	0	0	0	0	0	0	0	0	0	0	0	0	0	0	2	0	0	0	0	0	0	0	0	0	0	0	0	0	0	0	0	1	0	1	0	0	0	0	0	0	0	0	0	0	0	0	0	0	0	0	0	0	0	0	0	0	0	0	0	0	2	0	0	0	0	0	0	0	0	0	1	0	0	0	0	0	0	0	0	0	0	0	0	0	0	0	0	0	0	0	0	0	0	0	0	0	0	0	0	0	0	0	0	0	0	0	0	0	0	0	0	0	0	0	0	0	0	0	0	0	0	0	0	0	0	0	1	0	0	0	0	0	0	0	0	0	0	1	0	0	0	0	0	0	0	0	0	0	0	0	0	0	0	0	0	0	0	0	0	0	0	0	0	1	1	0	0	0	0	0	0	0	0	0	0	0	0	0	2	0	0	0	0	0	2	1	0	0	0	0	0	0	0	0	0	0	0	0	0	0	0	0	0	0	0	0	0	0	0	0	0	0	0	0	0	1	0	0	0	0	0	0	0	0	0	0	1	0	0	0	0	0	0	0	0	1	0	1	0	0	0	0	0	0	0	0	0	0	1	0	0	0	0	0	0	0	0	0	0	1	0	0	0	0	0	0	0	0	0	0	0	0	0	0	0	0	0	0	0	0	0	0	0	0	0	0	0	0	0	0	0	0	0	0	0	0	0	0	0	0	0	1	0	0	1	0	0	1	0	0	1	1	0	0	0	1	0	1	0	0	0	0	0	0	0	0	0	0	0	0	0	0	0	0	0	0	0	0	0	0	1	0	0	0	0	1	0	0	0	0	0	0	0	0	0	0	0	0	0	1	0	1	0	0	0	0	0	0	0	0	0	1	0	1	0	0	1	0	0	1	0	0	0	1	0	0	0	0	0	0	0	0	0	0	0	0	0	0	0	0	0	0	0	0	0	0	0	0	0	0	1	0	0	0	0	0	0	0	0	0	0	0	0	1	0	0	0	0	0	0	0	0	0	0	0	0	0	0	0	0	0	0	0	0	0	0	0	0	0	0	1	0	0	0	1	0	0	0	0	0	0	0	1	0	0	0	0	0	0	0	0	1	0	0	0	0	0	0	0	0	0	0	0	0	1	0	0	0	0	0	1	0	0	0	0	0	0	0	1	0	0	1	0	0	0	0	0	0	0	0	0	0	0	0	0	0	0	0	1	1	0	0	0	0	0	0	0	0	0	1	0	0	0	0	0	0	0	0	0	0	0	0	0	0	1	0	0	0	0	0	0	0	0	0	0	0	1	1	0	0	0	0	0	0	0	0	0	0	0	0	0	0	0	0	0	0	0	0	1	0	0	0	0	0	0	0	0	1	0	0	0	0	0	1	0	0	0	0	0	0	0	0	1	0	0	0	0	1	0	1	0	0	0	0	0	0	0	0	0	0	1	0	0	0	0	0	0	0	0	0	0	0	0	0	0	0	0	0	0	0	0	0	1	0	0	0	0	0	0	0	0	0	0	0	0	0	3	0	1	0	0	0	0	0	0	0	0	0	0	1	0	0	0	0	0	1	0	0	0	0	0	0	1	1	0	0	0	1	1	0	0	0	0	1	0	0	0	0	1	0	0	0	1	0	0	0	0	0	0	0	0	0	0	0	0	0	0	0	0	0	0	0	0	0	0	0	0	0	1	0	0	0	0	0	0	0	0	0	0	0	0	1	0	0	0	0	0	0	0	0	1	0	1	1	1	0	0	0	1	0	0	0	0	0	0	0	0	0	0	0	0	0	0	0	0	0	0	2	0	0	0	0	1	0	0	0	0	0	1	0	0	0	0	0	0	0	0	0	0	1	0	0	0	0	0	0	0	0	0	0	0	0	0	0	0	0	0	0	0	0	0	0	0	0	0	0	0	0	0	0	0	0	0	0	0	0	0	0	0	0	0	0	0	1	0	0	0	0	0	0	0	0	1	0	0	0	0	0	1	0	0	0	1	0	0	0	0	1	0	0	0	0	0	0	0	0	0	0	0	0	0	0	0	0	0	1	0	0	0	0	0	0	0	0	0	0	0	0	0	0	0	0	0	0	0	0	0	0	0	0	0	0	0	0	0	0	0	0	0	0	0	0	1	1	0	0	0	0	0	0	2	0	0	0	0	0	0	0	0	0	0	0	0	0	0	0	0	0	0	0	0	0	1	0	0	0	0	0	0	0	0	2	0	0	0	0	0	0	1	0	0	0	0	0	0	0	0	0	0	0	0	0	0	0	0	0	0	0	0	0	0	0	3	0	0	0	0	0	0	1	0	0	0	0	0	0	1	0	0	0	0	0	0	0	0	0	1	0	0	0	0	0	0	0	1	1	0	0	0	0	0	0	0	1	0	0	1	0	0	0	0	0	1	0	0	0	0	0	0	0	0	0	0	0	0	0	0	1	0	0	0	0	0	0	0	0	0	0	0	0	0	0	0	0	0	0	0	0	0	1	1	0	0	0	0	0	0	0	0	0	0	0	0	2	0	0	0	0	0	0	0	0	0	1	0	0	1	0	2	0	0	0	1	0	0	0	0	0	0	0	0	0	0	0	0	0	0	0	0	0	0	1	0	0	1	0	0	0	0	0	0	0	0	0	0	0	0	0	0	0	0	0	0	0	0	0	2	0	0	0	0	0	0	1	1	1	0	0	0	2	0	1	0	1	0	0	0	1	0	0	0	0	0	0	0	0	0	0	0	0	0	0	0	0	0	0	0	0	0	0	0	0	0	0	1	0	0	0	0	0	0	0	0	0	0	0	0	0	0	0	0	0	1	0	0	0	0	0	0	0	0	0	1	0	0	0	0	0	0	0	0	0	0	0	0	0	0	0	0	0	0	0	0	1	0	0	0	0	0	3	0	0	0	0	0	0	0	0	0	0	0	0	0	0	0	0	0	0	0	0	0	0	0	2	0	0	0	0	0	0	0	0	1	0	0	0	0	0	0	0	0	1	0	0	0	0	0	0	0	0	1	0	0	0	1	0	1	0	0	0	0	0	2	0	0	0	0	0	0	0	0	0	0	0	0	0	0	2	0	0	0	0	0	0	0	0	0	0	0	0	0	0	0	0	0	1	0	0	0	0	0	0	0	0	0	0	0	0	0	1	0	0	0	0	1	0	1	0	0	0	0	0	0	0	0	0	0	0	0	0	0	1	1	0	1	0	0	1	0	0	1	0	0	0	0	0	0	0	0	1	0	0	0	0	0	0	0	0	0	0	0	0	0	0	1	0	0	0	0	0	0	0	0	0	0	0	0	4	0	0	0	0	0	0	0	0	0	0	0	0	0	0	0	1	0	0	0	0	0	0	0	0	0	0	1	1	0	0	0	0	0	1	0	0	0	0	0	1	0	0	0	0	0	0	0	0	1	0	0	0	0	0	0	0	1	0	0	0	0	0	0	0	1	0	0	1	0	0	0	0	0	0	0	0	0	0	0	1	0	0	0	0	0	0	0	1	0	0	0	1	0	0	0	0	0	0	0	0	0	0	0	0	0	0	0	0	0	0	0	1	0	0	0	0	0	1	0	0	0	0	0	0	0	0	0	0	0	0	0	0	0	0	0	0	0	0	0	0	0	0	0	0	0	0	0	0	0	0	0	0	1	0	0	0	0	1	1	0	0	0	0	0	1	0	0	0	0	0	0	0	0	0	0	0	0	0	0	0	0	0	0	0	0	0	1	0	1	0	0	1	0	0	0	0	0	0	0	0	0	0	0	0	0	0	0	0	1	0	0	0	0	0	0	0	1	0	0	0	0	0	0	0	0	0	0	1	1	0	0	0	0	0	1	3	0	0	0	0	0	0	0	0	1	0	0	0	0	1	0	0	0	0	0	0	2	0	0	0	0	0	0	0	0	0	0	0	0	0	0	0	0	0	0	0	0	0	0	0	0	0	0	0	0	0	0	0	0	0	0	0	0	0	0	0	0	0	0	0	0	0	0	0	0	1	0	0	0	1	0	0	0	0	0	1	0	0	0	0	1	2	0	0	0	2	2	0	0	0	0	0	0	0	0	0	0	0	0	0	0	0	0	0	0	0	0	0	0	1	1	0	1	0	0	0	0	0	0	0	2	0	0	0	0	0	0	0	0	0	0	0	0	0	0	0	0	0	0	0	0	0	0	0	0	0	1	0	0	0	0	0	0	0	0	0	0	0	0	0	0	1	0	0	0	0	0	0	0	0	0	1	0	0	0	0	0	0	0	0	1	0	0	0	0	0	0	2	0	0	0	0	0	0	0	0	0	0	0	0	0	0	0	0	0	0	0	0	0	0	0	0	0	0	0	0	0	0	0	0	0	0	0	0	0	0	0	0	0	1	0	0	0	0	0	0	0	0	1	0	0	0	0	0	0	0	0	0	0	0	0	0	0	0	0	0	0	0	0	0	0	0	0	0	0	0	0	0	0	0	0	0	0	0	0	0	0	0	0	0	0	0	0	0	0	0	0	0	0	0	0	0	0	0	0	0	1	1	0	0	0	1	0	1	0	0	0	1	0	0	0	0	0	0	0	0	0	0	0	0	0	0	0	0	1	0	1	0	0	0	0	0	1	0	0	0	0	0	0	0	0	0	2	0	0	0	0	1	1	0	0	0	0	0	0	0	0	0	2	0	0	0	0	1	0	0	0	0	0	0	1	0	0	1	0	0	0	0	0	0	0	0	0	1	0	0	0	0	0	0	0	1	0	0	0	0	0	1	0	0	0	0	0	0	0	0	0	0	0	0	0	0	0	0	0	0	0	0	0	0	0	0	0	0	0	1	1	0	0	0	0	0	0	0	0	0	0	0	0	1	0	0	0	0	0	0	0	0	0	0	0	0	0	0	1	0	3	2	0	0	0	0	0	0	0	1	0	0	0	0	0	0	0	0	0	1	0	0	2	0	0	0	0	0	1	0	0	0	0	0	0	0	0	0	1	0	0	0	0	0	0	0	0	1	0	0	0	0	0	1	0	0	0	0	0	0	0	0	0	0	0	0	0	0	0	0	0	0	0	0	0	0	1	0	0	1	0	0	0	0	0	0	0	0	1	0	0	0	0	0	0	0	0	0	0	0	0	0	1	0	0	0	1	1	0	0	0	0	0	0	0	0	0	0	0	0	0	0	0	0	0	0	0	0	0	0	0	0	0	0	0	1	0	0	0	0	0	0	0	0	0	0	3	0	3	0	0	0	0	0	0	0	0	0	0	0	0	0	0	0	0	0	0	0	2	0	0	0	0	0	0	0	0	0	0	0	0	0	0	0	0	0	0	0	0	0	0	0	0	0	0	0	0	0	0	0	0	0	0	0	0	0	2	0	1	0	0	0	0	2	4	0	0	0	1	0	0	0	0	0	1	0	1	0	0	0	0	0	0	1	0	0	0	0	0	0	0	0	0	0	0	0	0	0	0	0	0	0	0	0	0	0	0	0	0	0	0	0	0	0	1	0	0	0	0	0	0	2	1	0	0	0	0	0	0	0	0	1	0	0	0	0	0	0	0	0	0	0	0	0	0	0	0	0	0	0	1	0	0	0	0	0	0	0	0	0	0	0	0	0	0	0	0	0	1	0	0	0	0	0	1	0	0	0	0	0	0	0	0	0	0	0	2	0	0	0	0	0	0	0	0	0	0	0	0	0	0	0	0	0	0	0	0	0	0	0	0	0	0	0	1	1	0	0	0	0	0	0	0	0	1	0	0	0	0	0	0	0	0	0	0	0	0	0	0	0	0	0	1	0	0	0	0	0	0	0	0	0	0	0	0	0	0	1	0	1	2	0	0	0	0	0	1	0	0	0	0	1	0	1	0	0	1	0	0	0	0	0	0	0	0	0	0	0	0	0	0	0	1	0	2	1	1	0	0	0	0	0	0	0	0	0	0	0	0	0	0	1	0	0	0	0	0	0	0	1	0	0	0	0	0	0	0	0	0	0	0	0	0	0	0	0	0	0	0	0	0	0	0	0	0	0	0	0	0	0	0	0	0	0	0	0	1	0	0	0	0	0	0	0	0	0	0	0	0	0	0	1	0	0	0	2	0	0	0	0	0	0	0	0	0	0	0	0	0	0	0	0	0	0	0	0	0	0	0	0	0	1	1	1	0	0	0	0	0	0	0	0	0	1	0	0	0	0	0	0	0	0	0	0	0	0	0	0	0	0	0	0	0	0	1	0	0	0	0	0	0	0	0	1	0	0	0	0	0	0	0	0	0	0	0	0	0	0	0	0	0	0	0	0	0	0	0	1	0	1	0	0	0	0	0	1	0	1	0	0	0	0	0	0	0	0	0	0	0	0	0	0	0	0	1	0	0	0	1	0	0	0	0	0	1	0	0	0	0	0	0	0	0	0	0	0	0	0	0	0	0	0	0	0	0	0	0	1	0	0	0	0	0	0	0	0	0	0	0	1	0	0	0	0	0	0	0	2	1	0	0	0	1	1	0	0	0	0	0	0	0	0	0	0	0	0	0	0	0	0	0	0	0	1	0	0	0	0	0	0	0	0	1	0	0	0	0	0	0	0	0	0	0	0	0	0	0	0	0	1	0	0	0	0	0	0	0	0	0	0	0	0	0	0	0	2	0	0	2	0	0	0	0	1	0	0	0	0	0	0	0	0	2	0	1	0	0	0	0	0	1	0	0	0	0	1	0	2	0	0	0	0	0	0	0	0	0	0	0	0	0	0	0	1	0	0	0	0	0	0	0	0	0	0	0	0	0	0	0	0	0	0	0	0	0	0	0	0	0	0	0	0	0	0	0	0	0	0	0	0	0	0	0	1	0	0	0	0	0	0	0	0	0	0	0	0	0	0	0	0	0	0	0	0	0	0	1	0	0	0	0	2	0	0	0	0	0	0	0	0	0	0	0	0	0	0	0	0	0	0	0	0	0	1	0	0	0	0	1	0	0	0	0	2	0	0	1	0	1	0	0	0	0	0	0	0	0	0	0	0	0	0	0	0	0	0	0	0	0	0	0	0	0	0	0	0	1	0	0	0	0	0	0	0	0	2	0	0	0	0	0	0	0	1	0	0	0	0	0	0	0	0	1	0	0	0	1	0	0	0	0	0	0	0	0	0	0	0	1	0	0	0	0	0	0	1	0	0	0	0	0	0	0	0	0	0	0	0	0	0	0	0	0	0	0	0	1	0	0	0	0	0	0	0	0	0	0	0	0	0	0	0	0	0	0	0	0	0	0	0	0	0	0	0	0	0	0	0	0	0	0	1	0	0	0	0	0	1	0	0	0	0	1	0	0	0	0	0	0	0	0	1	0	0	0	0	0	0	0	2	0	1	0	0	0	0	0	0	0	0	0	0	0	0	0	1	0	0	1	1	0	0	0	0	0	0	0	0	0	0	0	1	0	0	1	0	0	0	0	0	0	0	0	0	1	0	0	0	0	0	0	0	0	0	0	0	0	1	0	0	1	0	0	0	0	0	0	0	0	0	1	0	0	0	0	0	1	0	0	0	0	0	1	0	0	1	0	0	0	0	0	0	2	0	0	0	1	0	0	0	0	0	0	0	0	1	0	0	0	0	0	0	0	0	0	0	1	1	0	1	0	0	0	0	0	0	0	0	0	0	0	2	0	0	0	0	0	0	0	0	0	0	0	0	1	0	0	0	0	0	0	0	0	0	0	0	0	0	0	0	0	0	0	0	5	0	1	0	0	0	0	0	0	0	0	0	0	0	0	1	0	0	0	0	0	0	1	0	0	0	0	1	0	0	0	0	2	0	0	0	1	0	0	0	0	1	0	0	0	0	0	0	0	0	0	0	0	1	0	0	0	1	0	0	1	0	2	0	0	0	0	0	1	0	0	0	0	0	1	0	0	0	0	0	0	0	0	0	0	0	0	0	0	0	0	0	0	0	0	0	0	0	0	0	0	0	0	0	1	0	0	0	1	2	0	0	0	0	0	0	0	1	0	0	0	0	0	0	0	0	0	0	0	0	0	0	0	0	1	0	0	0	1	0	2	0	0	0	0	1	0	0	0	1	0	0	0	0	0	0	0	0	0	0	0	1	0	0	0	0	0	0	0	0	0	1	0	0	0	1	0	0	0	0	0	0	0	0	0	0	0	0	0	0	0	2	0	0	0	0	0	0	0	0	1	0	0	0	0	0	0	0	0	0	0	0	1	0	0	0	0	0	0	0	0	0	1	0	0	0	1	0	1	0	0	0	0	0	0	1	0	0	0	0	1	1	0	2	0	0	0	0	0	0	0	0	0	1	0	0	1	0	0	0	0	0	1	0	0	0	0	0	0	0	0	1	0	0	0	0	0	0	0	0	0	0	0	0	0	0	1	0	1	0	0	0	0	0	0	0	0	0	0	0	0	0	0	0	1	0	0	0	0	0	0	0	0	1	0	0	0	0	0	0	0	0	1	0	0	1	0	0	0	0	0	0	0	0	0	0	0	0	0	0	0	0	0	0	0	0	0	0	0	0	0	0	0	0	0	0	0	0	0	0	0	0	0	0	0	0	0	0	0	0	0	0	0	0	0	0	0	1	0	0	0	0	0	0	0	0	0	0	0	2	0	0	0	1	0	0	0	0	0	0	0	0	0	0	0	0	1	1	0	0	0	0	0	0	0	0	1	0	0	0	0	0	1	0	0	0	0	0	0	0	0	0	1	0	0	1	0	0	0	1	1	0	0	0	0	0	0	0	0	0	0	0	0	0	0	0	0	0	0	0	0	0	0	0	0	0	0	0	0	0	0	0	0	0	0	0	0	0	0	0	0	0	0	0	0	0	0	0	0	0	0	0	0	1	0	0	0	0	0	0	0	0	0	0	0	0	0	0	0	0	0	0	1	0	0	0	0	0	0	0	0	0	1	0	0	0	0	0	0	0	0	0	0	0	0	0	0	0	0	0	0	0	0	0	0	0	0	0	1	0	0	0	0	0	0	0	0	0	0	0	0	0	0	0	0	0	1	0	0	0	0	0	1	0	0	0	0	0	1	0	2	0	0	0	0	0	0	0	0	2	0	0	0	0	0	0	0	0	0	0	0	0	0	0	0	0	0	0	0	1	0	0	0	0	0	0	0	0	0	0	0	0	0	0	0	0	0	0	0	0	0	1	0	0	0	1	0	0	0	0	0	0	0	0	0	0	0	0	0	0	0	0	0	0	0	0	0	1	0	0	0	0	0	0	0	0	1	0	1	0	0	1	0	1	0	0	0	0	0	0	0	0	0	0	0	0	0	0	1	0	0	1	0	0	0	1	0	0	0	0	0	0	0	0	0	0	0	0	1	0	0	0	0	0	0	1	1	0	1	0	1	0	0	1	2	0	0	0	0	0	0	1	0	0	0	0	0	0	0	0	0	1	0	1	0	0	0	0	0	0	0	0	0	0	1	0	0	1	0	0	0	0	0	0	1	0	0	0	0	0	0	0	0	0	0	0	0	0	0	0	0	0	0	0	1	0	0	0	0	0	0	0	1	0	0	0	1	0	0	0	0	0	0	0	0	0	0	0	0	0	0	0	0	0	0	0	0	1	0	1	0	0	1	0	0	0	0	0	0	0	0	0	1	2	0	0	0	0	0	0	0	0	0	0	0	0	0	0	0	0	0	1	1	0	0	0	1	0	0	0	0	0	0	1	0	0	1	0	0	1	0	0	0	0	0	0	0	0	0	0	0	0	0	0	0	3	0	0	0	0	0	0	0	0	0	0	0	0	0	0	0	0	0	0	0	0	2	0	0	0	0	0	0	0	0	0	0	1	0	0	0	1	0	0	0	0	0	0	1	0	0	1	0	1	0	0	0	0	1	0	0	0	0	0	0	0	1	1	0	0	0	0	0	0	0	0	0	0	0	0	0	0	0	0	0	0	0	0	0	0	0	0	1	0	0	0	0	0	0	0	1	0	0	0	0	0	0	0	0	0	0	0	0	0	0	0	0	0	0	0	0	0	0	0	0	0	0	0	0	1	1	0	0	0	2	0	0	0	0	0	0	0	0	0	0	1	0	0	0	0	0	0	0	0	0	0	0	0	0	0	0	0	0	0	0	0	1	0	0	0	0	0	0	0	0	0	0	0	0	0	0	0	0	0	0	0	0	0	0	0	1	0	0	0	0	0	1	0	0	1	0	0	0	0	1	0	0	0	0	0	0	0	0	0	0	0	0	1	0	0	0	0	0	0	0	0	0	0	0	0	0	0	0	0	0	0	0	1	0	0	0	0	0	0	1	0	0	0	0	0	0	1	0	0	0	0	1	0	0	0	1	0	0	0	1	0	0	0	0	0	0	0	0	0	0	1	0	0	0	1	0	0	0	0	0	1	0	0	0	0	0	0	0	0	0	1	0	1	0	1	0	0	0	0	0	0	1	1	0	2	0	0	0	0	0	0	0	0	0	0	0	0	1	0	0	0	0	0	0	1	0	0	1	1	0	0	0	0	0	2	0	0	0	0	0	0	0	0	0	0	0	1	0	0	0	0	1	0	0	0	0	0	0	0	0	0	0	0	0	0	0	0	0	0	0	0	0	1	0	0	0	0	1	0	0	1	0	0	0	0	1	0	0	0	0	0	0	0	0	0	0	0	0	0	1	0	0	0	0	0	0	0	0	0	0	0	0	0	0	1	0	0	0	0	0	0	0	0	1	0	0	0	0	0	0	0	0	1	0	0	0	1	0	1	1	0	0	0	0	0	0	0	0	0	0	0	0	0	0	0	0	0	0	0	0	0	0	0	0	0	0	0	0	0	0	0	0	0	0	0	0	0	0	0	0	0	0	0	0	0	0	0	0	0	0	0	0	1	0	0	0	0	0	0	1	0	0	0	0	0	0	0	0	0	0	0	1	0	0	0	1	0	0	0	0	0	0	0	0	0	0	0	0	0	0	0	0	1	0	0	0	0	0	0	0	0	0	0	0	0	0	0	0	0	0	0	0	1	0	0	0	0	0	0	0	0	0	0	0	0	0	0	0	0	0	0	1	0	0	0	1	0	0	0	0	0	0	0	1	0	0	0	0	0	0	0	0	0	0	0	1	0	0	0	0	1	1	0	0	0	0	1	0	0	4	0	0	0	0	0	0	0	1	0	0	0	0	0	0	0	0	0	0	1	0	0	0	1	0	0	0	0	0	0	2	1	0	0	0	0	0	0	0	0	0	0	0	0	0	0	1	0	0	0	0	0	0	0	0	0	0	1	0	1	0	0	0	0	0	0	0	0	2	0	0	0	0	0	1	0	0	0	0	0	1	0	1	0	0	0	0	0	0	0	1	0	0	0	0	0	0	0	0	0	0	0	0	0	0	0	0	0	0	1	2	1	0	0	0	1	0	0	0	0	0	0	0	0	0	0	0	0	0	0	0	0	0	0	0	0	0	1	0	0	0	0	0	0	0	0	0	1	0	0	0	0	0	0	0	0	0	0	0	0	0	0	0	0	0	0	0	0	0	0	0	0	0	0	0	0	0	0	0	0	0	0	0	0	0	0	0	0	0	0	0	0	0	1	1	0	0	0	0	0	0	0	0	0	0	0	0	0	1	0	0	0	0	0	1	0	0	0	0	0	1	2	0	0	0	0	0	1	1	0	0	0	0	0	1	0	0	0	0	0	0	0	0	0	0	0	0	0	0	0	0	1	0	0	0	1	0	0	0	1	0	0	0	0	0	0	0	0	0	0	0	1	0	0	0	0	0	1	0	0	0	1	0	0	0	0	0	0	0	0	0	1	0	0	0	0	0	0	1	1	1	0	0	0	1	0	0	0	0	0	0	0	0	0	1	0	0	0	0	0	0	0	0	0	0	0	0	0	0	0	0	0	0	0	0	0	0	0	2	0	0	0	0	1	2	0	0	0	0	0	0	0	0	0	1	0	0	0	0	0	1	0	0	0	0	0	0	0	0	0	1	0	0	0	0	0	0	0	0	0	0	0	0	0	0	0	0	0	0	0	0	0	0	0	0	1	0	1	0	0	0	0	1	0	0	0	0	0	0	0	0	0	0	0	0	1	0	0	0	1	0	0	0	0	0	0	0	1	0	0	1	0	0	0	0	0	0	0	0	0	0	0	0	0	0	0	2	0	0	0	0	0	0	0	0	0	1	0	0	0	0	0	0	0	0	0	0	0	0	0	0	0	2	0	0	0	0	0	0	0	0	0	0	0	0	0	0	0	0	0	0	0	0	0	0	0	0	0	0	0	0	1	0	0	0	0	0	0	0	0	0	0	0	0	0	0	0	0	0	0	0	0	0	0	0	0	0	0	0	1	0	0	0	0	0	1	0	0	0	0	0	1	0	0	0	0	0	0	0	0	0	0	0	0	0	0	0	0	0	0	0	0	0	0	1	0	0	0	0	0	0	0	1	0	0	0	0	0	0	1	0	0	1	0	0	0	0	2	0	0	0	0	0	0	0	0	0	0	0	0	0	0	0	0	0	0	0	1	0	0	0	2	0	2	0	0	0	0	0	0	0	0	0	0	1	0	0	0	0	0	0	0	0	0	0	1	0	0	0	0	0	0	0	0	0	0	0	0	0	0	0	0	0	0	0	1	0	1	0	0	0	0	0	0	0	0	0	1	0	0	0	0	0	0	0	0	0	0	0	0	0	0	0	1	0	0	0	0	0	0
N0.HOG0002245	0	0	0	0	0	0	0	0	0	0	0	0	0	0	0	0	0	0	0	0	0	0	0	0	0	0	1	0	0	0	0	0	0	0	0	0	0	0	0	0	0	0	0	0	0	0	0	0	0	0	0	0	0	0	0	0	0	0	0	0	0	0	0	0	0	0	0	0	0	0	0	1	1	0	0	0	0	0	0	0	0	0	0	0	0	0	0	0	0	0	0	1	1	0	0	0	0	0	0	0	0	0	0	0	0	0	0	0	0	0	0	0	0	0	0	0	0	0	0	0	0	0	0	0	0	0	0	0	0	0	0	0	0	0	0	0	0	0	0	0	0	0	0	0	0	0	0	0	0	0	0	0	0	0	0	0	1	0	0	0	0	0	0	0	0	0	0	0	0	0	0	0	0	0	0	0	0	0	0	0	0	0	0	1	0	0	0	0	0	0	0	0	0	0	0	0	0	0	0	0	0	0	0	0	0	1	0	0	0	0	0	0	0	0	0	0	0	0	0	0	0	0	0	0	0	0	0	0	0	0	0	0	0	0	0	0	0	0	0	0	0	0	0	0	0	0	0	0	0	0	0	0	0	0	0	0	0	0	0	0	0	0	0	0	0	0	0	0	0	0	0	0	0	0	0	0	0	0	0	0	0	0	0	0	0	0	0	0	0	0	0	0	0	0	0	0	0	0	0	0	0	0	0	0	0	0	0	0	0	0	0	0	0	0	0	0	0	0	0	0	0	0	0	0	0	0	0	0	0	0	0	0	0	0	0	0	0	0	0	0	0	0	0	0	0	0	0	0	0	0	0	0	0	0	0	0	0	0	0	0	0	0	1	0	1	0	0	0	0	0	0	0	0	0	0	0	0	0	0	0	0	0	0	0	0	0	0	0	0	0	0	0	0	0	0	0	0	0	0	0	0	0	0	0	0	0	0	0	0	0	0	0	0	0	0	0	0	0	0	0	0	0	0	0	0	1	0	0	0	0	0	0	0	0	0	0	0	0	0	1	0	0	0	0	0	0	0	0	0	0	0	0	0	0	0	0	0	0	1	0	0	0	0	0	0	0	0	0	0	0	0	0	0	0	0	0	0	0	0	0	0	0	0	0	0	0	0	0	0	0	0	0	0	0	0	0	0	0	0	0	0	0	0	0	0	0	0	1	0	0	0	0	0	0	0	0	0	0	0	0	0	0	0	0	0	0	0	0	0	0	0	0	0	0	0	0	0	0	0	0	0	0	0	0	0	0	0	0	0	0	0	0	0	0	0	0	0	0	0	0	0	0	0	0	0	0	0	1	0	0	0	0	0	0	0	0	0	0	1	0	0	0	0	0	0	0	0	0	0	0	0	0	0	0	0	0	0	0	0	0	0	0	0	0	0	0	0	0	0	0	0	0	0	0	0	0	0	0	0	0	0	0	0	0	0	0	0	0	0	0	0	0	0	0	0	0	0	0	0	0	0	0	0	0	0	0	0	0	0	0	0	0	0	0	0	0	0	0	0	0	0	0	0	0	0	0	0	0	0	0	0	0	0	0	0	0	0	0	0	0	0	0	0	0	0	0	0	0	0	0	0	0	0	0	0	1	0	0	0	0	0	0	0	0	0	0	0	0	0	0	0	0	0	0	0	0	0	0	0	0	0	0	0	0	0	0	0	0	0	0	0	0	0	0	0	0	0	0	0	0	0	0	1	0	0	0	0	0	0	0	0	0	0	0	0	0	0	0	0	0	0	0	0	0	1	0	0	0	0	0	0	0	0	0	0	0	0	0	0	0	0	0	1	0	0	0	0	0	0	0	0	0	0	0	0	0	0	0	0	0	0	0	0	0	0	0	0	0	0	0	0	0	0	0	0	0	0	0	0	0	0	0	0	0	0	0	0	0	0	0	0	0	0	0	0	0	1	0	0	0	0	0	0	0	0	0	0	0	0	0	0	0	0	0	0	0	0	0	0	0	0	0	0	0	0	0	0	0	0	0	0	0	0	0	0	0	0	0	0	0	0	0	0	0	1	0	0	0	0	0	0	0	1	0	0	0	0	0	0	0	0	0	0	0	0	0	0	0	0	0	0	0	0	0	0	0	0	0	0	0	0	0	0	0	0	0	0	0	0	0	0	0	0	0	0	0	0	0	0	0	0	0	0	0	0	0	0	0	0	0	0	0	0	0	0	1	0	0	0	0	0	0	1	0	0	0	0	0	0	0	0	0	0	0	0	0	0	0	0	0	0	0	0	0	0	0	1	1	0	0	0	0	0	0	0	0	0	0	0	0	0	0	0	0	0	0	0	0	0	0	0	0	0	0	0	0	0	0	0	0	0	0	1	0	0	0	0	0	0	0	0	0	0	0	0	0	0	0	0	0	0	0	0	0	0	0	0	0	0	0	0	0	0	0	0	0	0	0	0	0	0	0	0	0	0	0	0	0	0	0	0	0	0	0	0	0	0	0	0	0	0	0	0	0	0	0	0	0	0	0	0	0	0	0	0	0	0	0	0	0	0	0	0	0	0	0	0	0	0	0	0	0	0	0	1	0	0	0	0	0	0	1	0	0	0	0	0	0	0	0	0	0	0	0	0	0	0	0	0	0	0	0	0	0	0	0	0	0	0	0	0	0	0	0	0	0	0	0	1	0	0	0	0	0	0	0	0	0	0	0	0	0	0	0	0	0	0	0	0	0	0	0	0	0	0	0	0	0	0	0	0	0	0	1	0	0	0	0	0	0	0	0	0	0	0	0	0	0	0	0	0	0	0	0	0	0	0	0	0	0	0	0	0	0	0	0	0	0	0	0	0	0	0	1	0	0	0	0	0	0	0	0	0	0	0	0	0	0	0	0	0	0	0	0	0	0	0	0	0	0	0	0	0	0	0	0	0	0	0	0	0	0	0	0	0	0	0	0	0	0	0	0	0	0	0	0	1	0	0	0	0	1	0	0	0	0	0	0	0	0	0	0	0	0	0	0	0	0	0	0	0	0	0	0	0	0	0	0	0	0	0	0	0	1	2	0	0	0	0	0	0	0	0	0	0	0	0	0	0	0	0	0	0	0	0	0	0	0	0	0	0	0	0	0	0	0	2	0	0	0	0	0	0	0	0	0	0	0	0	0	0	0	0	0	0	0	0	0	0	0	0	0	0	0	0	0	0	0	1	0	0	0	0	0	0	0	0	0	1	0	0	1	0	0	0	0	0	0	0	0	0	0	0	0	0	0	0	0	0	0	0	0	0	0	0	0	0	0	0	0	0	0	0	0	0	0	0	0	0	0	0	0	0	0	0	0	0	0	0	0	0	0	0	0	0	0	0	0	0	0	0	0	0	0	0	0	0	0	0	0	0	0	0	0	1	0	0	0	0	0	0	0	0	0	0	0	0	0	0	0	0	0	0	0	0	0	0	0	0	0	0	0	0	0	0	0	0	0	0	0	0	0	0	0	0	0	0	0	0	0	0	0	0	0	0	0	0	0	0	0	0	0	0	0	1	0	0	0	0	0	0	0	0	0	0	0	0	0	0	0	0	0	0	1	0	0	0	0	0	0	0	0	0	0	0	0	0	0	0	0	0	0	0	0	0	0	0	0	0	0	0	0	0	0	0	0	0	0	0	0	1	0	0	0	0	0	0	0	0	0	0	0	0	0	0	0	0	0	0	0	0	0	0	0	1	0	0	0	0	0	0	0	0	0	0	0	0	0	1	0	1	0	0	0	0	0	0	0	0	0	0	0	0	0	0	0	0	0	0	1	0	1	0	0	0	0	0	0	0	0	0	0	0	0	0	0	0	0	0	0	0	1	1	0	0	0	0	0	0	0	0	0	0	0	0	0	0	0	0	1	0	0	0	0	0	0	0	0	0	0	0	0	0	0	0	0	0	0	0	0	0	0	0	0	0	0	0	0	0	1	0	0	0	0	0	1	0	0	0	0	0	0	0	0	0	0	0	0	0	0	0	0	0	0	0	0	0	0	0	0	0	0	0	0	0	0	0	0	0	1	0	0	0	0	0	0	0	0	0	0	0	0	0	0	0	0	0	0	0	0	0	0	0	0	0	0	0	0	0	0	0	0	0	0	0	0	0	0	0	0	0	0	0	0	0	0	0	0	0	0	0	0	0	0	0	0	0	0	1	0	0	0	0	0	0	0	0	0	0	0	0	1	0	0	0	0	0	0	0	0	1	0	0	0	0	0	0	0	0	0	0	0	0	0	1	0	0	0	0	0	0	0	0	0	0	0	0	0	0	0	0	0	0	0	0	0	0	0	0	0	0	0	0	0	0	0	0	0	0	0	0	0	0	0	1	0	0	0	0	0	0	0	0	0	0	0	1	0	0	0	0	0	0	0	1	0	0	0	0	0	0	0	0	0	0	0	0	0	1	0	0	0	0	0	0	0	0	0	0	0	0	0	0	1	0	0	0	0	0	0	0	0	0	0	0	0	0	0	0	0	0	0	0	0	0	0	0	0	0	0	0	0	0	0	0	0	0	0	0	0	0	0	0	0	0	0	0	0	0	0	0	0	0	0	0	0	0	0	0	0	0	0	0	0	0	0	0	0	0	0	0	0	0	0	0	0	0	0	0	0	0	1	0	0	0	0	0	0	0	0	0	0	0	0	0	0	0	0	0	0	0	0	0	0	0	0	0	0	0	0	0	1	0	0	0	0	0	0	0	0	0	0	0	0	0	0	0	0	0	0	0	0	0	0	0	0	0	0	0	0	0	0	0	0	0	1	0	0	0	0	0	0	0	0	0	0	0	0	0	0	0	0	0	0	0	0	0	0	0	0	0	0	0	0	0	0	0	0	0	0	1	0	0	0	0	0	0	0	0	0	0	0	0	0	0	0	0	0	0	0	0	0	0	0	0	0	0	0	0	0	0	0	0	0	0	0	0	0	0	0	0	0	0	0	0	0	0	0	0	0	0	0	0	0	0	0	0	0	0	0	1	0	0	0	0	0	0	0	0	0	0	0	0	0	0	0	0	0	0	0	0	1	0	0	0	0	0	0	0	0	1	0	0	0	0	0	0	0	0	0	0	0	0	0	0	0	0	0	0	0	0	0	0	0	0	0	0	0	0	0	0	0	0	0	0	0	0	0	0	0	1	0	0	0	0	0	0	0	0	0	0	0	0	0	0	0	0	0	0	0	0	0	0	0	0	0	0	0	0	0	0	0	0	0	0	0	0	0	0	0	0	0	0	0	0	0	0	0	0	0	0	0	0	0	0	0	0	0	0	0	0	0	0	0	0	0	0	0	0	0	0	0	0	0	0	0	0	0	0	0	0	0	1	0	0	0	0	0	0	0	0	0	0	0	0	0	0	0	0	0	0	0	0	0	0	0	0	0	0	0	0	0	0	0	0	0	0	0	0	0	0	0	0	0	0	0	0	0	0	0	0	0	0	0	0	0	0	0	0	0	0	0	0	0	0	0	0	0	0	1	0	0	0	0	0	0	0	0	0	0	0	0	0	0	0	0	0	0	0	0	0	0	0	0	0	0	0	0	0	0	0	0	0	0	0	0	0	0	0	0	0	0	0	1	0	0	0	0	0	0	0	0	0	0	0	0	0	1	0	0	0	0	0	0	0	0	0	0	0	0	0	0	0	0	0	0	0	0	0	0	0	0	0	0	0	0	1	0	0	0	0	0	0	0	0	0	0	0	0	0	0	0	0	0	0	0	0	0	0	0	0	0	0	0	0	0	0	0	0	0	0	0	0	0	0	0	0	0	0	0	0	0	0	0	0	0	0	0	0	0	0	0	0	0	0	0	0	0	0	0	0	0	0	0	0	0	0	0	0	0	0	0	0	0	0	0	0	0	0	0	0	0	0	0	0	0	0	0	0	0	0	0	0	0	0	0	0	0	0	0	0	0	0	0	0	0	0	0	0	0	0	0	1	0	0	0	0	0	0	0	0	0	0	0	1	0	0	0	0	0	0	0	0	0	0	0	0	0	0	0	0	1	0	0	0	0	0	0	0	0	0	0	0	0	0	0	0	0	0	0	0	0	0	0	0	0	0	0	0	0	0	0	1	0	1	0	0	0	0	0	0	0	0	0	0	0	0	0	0	0	0	0	0	0	0	0	0	0	0	0	0	0	0	0	0	0	0	0	0	0	0	0	1	0	0	0	0	0	0	0	0	0	0	0	0	0	0	0	0	0	0	0	0	0	0	0	0	0	0	0	0	0	0	0	0	0	1	0	0	0	0	0	0	0	0	0	0	0	0	0	0	0	0	1	0	0	0	1	0	1	0	0	0	0	0	0	0	0	0	0	0	0	0	0	0	0	0	0	0	0	0	0	0	0	0	0	0	0	0	0	0	0	0	0	1	0	0	0	0	0	0	0	0	0	0	0	0	0	0	0	0	0	0	0	0	0	0	0	0	0	0	0	0	0	0	1	0	0	0	0	0	0	0	0	0	0	0	0	0	0	0	0	0	0	0	0	0	0	1	0	0	0	0	0	0	0	0	0	0	0	0	0	0	0	0	0	0	0	0	0	0	0	0	0	0	0	0	0	0	0	0	0	0	0	0	0	0	0	0	0	0	0	0	0	0	0	0	0	0	0	0	0	0	0	0	0	0	0	0	1	0	0	0	0	0	0	0	0	0	0	0	0	0	0	0	0	0	0	0	0	0	0	0	0	0	0	0	0	0	0	0	0	0	0	0	0	0	0	1	0	1	0	0	0	0	0	0	0	0	1	0	0	0	0	0	0	0	0	0	0	0	0	0	0	0	0	0	0	0	0	0	0	0	0	0	0	0	0	0	0	0	0	0	0	0	0	0	0	0	1	0	0	0	0	0	0	0	0	0	0	0	0	0	0	0	0	0	0	0	0	0	0	0	0	0	0	0	0	0	0	0	0	0	0	0	0	0	0	0	0	1	0	0	1	0	0	0	0	0	0	0	0	0	0	0	0	0	0	0	0	0	0	0	0	0	0	0	0	0	0	0	0	0	0	0	0	0	0	0	0	0	0	0	0	0	0	0	0	1	0	0	0	0	0	0	0	0	0	0	0	0	0	0	0	0	0	0	0	0	0	0	0	0	0	0	0	0	0	0	0	0	0	0	0	0	0	0	0	0	0	0	0	0	0	0	0	0	0	0	0	0	0	0	0	0	0	0	0	0	0	1	0	0	0	0	0	0	0	0	0	0	0	0	0	0	0	0	0	0	0	0	0	0	0	0	0	0	0	0	0	0	0	0	0	0	0	0	0	0	0	0	0	0	0	0	0	1	0	0	0	0	0	0	0	0	0	0	0	0	0	0	0	0	0	0	0	0	0	0	0	0	0	0	0	0	0	0	0	0	0	0	0	0	0	0	0	0	0	0	0	0	0	0	0	0	0	0	0	0	1	0	0	0	0	0	0	0	0	0	0	0	0	0	0	0	0	0	0	0	0	0	0	0	0	0	0	1	0	0	0	0	0	0	0	0	0	0	0	0	0	0	0	0	0	0	0	0	0	0	0	0	0	0	0	0	0	0	0	0	0	0	0	0	0	0	0	0	0	0	0	0	0	0	0	0	0	0	0	0	0	0	0	0	0	0	0	0	0	0	0	0	0	0	0	0	0	0	0	0	0	0	0	0	0	0	0	0	0	0	0	0	0	0	0	0	0	0	0	0	0	0	0	0	0	0	0	0	0	0	0	0	0	0	0	0	0	0	0	0	0	0	0	1	0	0	0	1	0	0	0	0	0	0	0	0	0	0	0	0	0	0	1	0	0	0	0	0	0	0	0	0	0	0	0	0	0	0	0	0	0	0	0	0	0	0	0	0	0	0	0	1	0	0	0	0	0	0	0	0	0	0	0	0	0	0	0	0	0	0	0	0	0	0	0	0	0	0	0	0	0	0	1	0	1	0	0	0	0	0	0	0	0	0	0	0	0	0	0	0	0	1	0	0	0	0	0	0	0	0	0	0	0	0	1	0	0	0	0	0	0	0	0	0	0	0	0	0	0	0	0	1	0	0	0	0	0	0	0	0	0	0	0	0	0	0	0	0	0	0	0	0	0	0	0	0	0	0	0	0	0	0	0	0	0	0	0	0	0	0	0	0	0	0	0	0	0	0	0	0	0	0	0	0	0	0	0	0	0	0	0	0	0	1	0	0	0	0	0	0	0	0	0	0	0	0	0	0	0	0	0	0	0	0	0	0	0	0	0	0	0	0	0	0	0	0	0	0	0	0	0	0	0	0	0	0	0	0	0	0	0	0	0	0	0	0	0	0	0	0	0	0	0	0	0	0	0	0	0	0	0	0	0	0	0	0	0	0	0	0	0	0	0	0	0	0	0	0	0	0	0	0	0	0	0	0	0	0	0	0	0	0	0	0	0	0	0	0	0	0	0	0	0	0	0	0	0	0	0	0	0	0	0	0	0	0	0	0	1	0	0	0	0	0	0	0	0	0	0	0	0	0	0	0	0	0	0	0	0	1	0	0	0	0	0	0	0	0	0	0	0	0	0	0	0	0	0	0	0	0	0	0	0	0	0	0	0	0	0	0	0	1	0	0	0	0	0	0	0	0	0	0	0	0	0	0	0	0	0	0	0	1	0	0	0	0	0	0	0	0	0	0	0	0	0	0	0	0	0	0	0	0	0	0	0	0	0	0	0	0	0	0	0	0	0	0	0	0	0	0	0	0	0	0	0	0	0	0	0	0	0	0	0	0	0	0	0	0	0	0	0	0	0	0	0	0	0	0	0	0	0	0	0	0	0	0	0	0	0	0	0	0	0	0	0	0	0	0	0	0	0	0	0	0	0	0	0	0	0	1	0	0	0	0	0	0	0	0	0	0	0	0	0	0	0	0	0	0	0	0	0	0	0	0	0	0	0	0	1	0	0	0	0	0	0	0	0	0	0	0	0	0	0	0	0	0	0	0	0	0	0	0	0	0	0	0	0	0	0	0	0	0	0	0	0	0	0	0	0	0	0	0	0	0	0	0	0	0	0	0	0	0	1	0	0	0	0	0	0	0	0	0	0	0	0	0	0	0	0	0	0	0	0	0	0	0	0	0	0	0	0	0	0	0	0	0	0	0	0	0	0	0	0	0	0	0	0	0	0	0	0	0	0	0	0	0	0	0	0	0	0	0	0	0	0	0	0	0	0	0	0	0	0	0	0	0	0	0	0	0	0	0	0	0	0	0	0	0	0	0	0	0	0	0	0	0	0	1	0	0	0	0	0	0	0	0	0	0	0	0	0	0	0	0	0	0	0	0	0	0	0	0	0	0	0	0	0	0	0	0	0	0	0	0	0	0	0	0	0	0	0	0	0	0	0	0	1	0	0	0	0	0	0	0	0	0	0	0	0	0	0	0	0	0	0	0	0	0	0	0	0	0	0	0	0	0	0	0	0	0	0	0	0	0	0	0	0	0	0	0	0	0	0	0	0	0	0	0	0	0	0	0	1	0	0	0	0	0	1	0	0	1	0	0	0	0	0	0	0	0	0	0	0	0	0	0	0	0	0	0	0	0	0	0	0	0	0	0	0	0	0	0	0	0	0	0	0	0	0	0	0	0	0	0	0	0	0	0	0	0	0	0	0	0	0	0	0	0	0	0	0	1	0	0	0	0	0	0	0	0	0	0	0	0	0	1	0	0	0	0	0	0	0	0	0	0	0	0	0	0	0	0	0	0	0	0	0	0	0	0	0	0	0	0	0	0	0	0	0	0	0	0	0	0	0	0	0	0	0	0	0	0	0	0	0	0	0	0	0	0	0	0	0	0	1	0	0	0	0	0	0	0	0	0	0	0	0	0	0	0	0	0	0	0	0	0	0	0	0	0	0	0	0	0	0	0	0	0	1	0	0	0	0	0	0	0	0	0	0	0	0	0	0	0	0	1	0	0	0	0	0	0	0	0	0	0	0	0	0	0	0	0	0	0	1	0	0	0	0	0	0	0	0	0	0	0	0	0	0	0	0	0	0	0	0	0	0	0	0	0	0	0	0	0	0	0	0	0	0	0	0	0	0	0	0	0	0	0	0	0	0	0	0	0	0	0	0	0	0	0	0	0	0	0	0	0	0	0	0	0	1	0	0	0	0	0	0	0	0	0	0	0	0	0	0	0	0	0	0	0	0	0	0	0	0	0	0	0	0	0	0	0	1	0	0	0	0	0	0	0	0	0	0	0	0	0	0	0	0	0	0	0	0	0	0	0	0	0	0	0	0	1	0	0	0	0	0	0	1	0	0	0	0	0	0	0	0	0	0	1	0	0	0	0	0	0	0	0	0	0	0	0	0	0	0	0	0	0	0	0	0	0	0	0	0	0	0	0	1	0	0	0	0	0	0	0	0	0	0	0	0	0	0	0	0	0	0	0	0	0	0	0	0	0	1	0	0	0	0	0	0	0	0	0	0	0	0	1	0	0	0	0	0	0	0	0	0	0	0	0	1	0	0	0	0	1	0	0	0	0	0	0	0	0	0	0	0	0	0	0	0	0	0	0	0	0	0	0	0	0	0	0	0	0	0	0	0	0	0	0	0	0	0	0	0	0	0	0	0	0	0	0	0	0	0	0	0	0	0	0	0	0	0	0	0	1	0	0	0	0	0	0	0	0	0	0	0	0	0	0	0	0	0	0	0	0	0	0	0	0	0	0	0	0	0	0	0	0	0	0	0	0	0	0	0	0	0	0	0	0	0	0	0	0	0	0	0	0	0	0	0	0	0	0	0	0	0	0	0	0	0	0	0	0	0	0	0	0	0	1	0	0	0	0	0	0	0	0	0	0	0	0	0	0	0	0	0	0	0	0	0	0	0	0	0	0	0	0	0	0	0	0	0	0	0	0	0	0	0	0	0	0	0	0	0	0	0	0	0	0	0	0	0	0	0	0	0	0	0	0	0	0	0	0	0	0	0	0	0	0	0	0	0	0	0	0	0	0	1	0	0	0	0	0	0	0	0	0	0	0	0	0	0	0	0	0	0	0	0	0	0	0	0	0	0	0	0	0	0	1	0	0	0	0	0	0	0	0	0	0	0	0	0	0	0	0	0	0	0	0	0	0	0	0	0	1	0	0	0	0	0	0	0	0	0	0	0	0	0	0	0	0	0	0	0	0	0	0	0	0	0	0	0	0	0	0	0	0	0	0	0	0	0	0	0	0	0	0	0	0	0	0	0	0	0	0	0	0	0	0	0	0	0	0	0	0	0	0	0	0	0	0	0	0	0	0	0	0	0	0	0	0	0	0	0	0	0	0	0	0	0	0	0	0	0	0	0	0	1	0	0	0	0	1	0	0	0	0	0	0	0	0	0	0	0	0	0	0	0	0	0	0	0	0	0	0	0	0	0	0	0	0	0	0	0	1	0	0	0	0	0	0	0	0	0	0	0	0	1	0	0	0	0	0	0	0	0	0	0	0	0	0	0	0	0	0	0	0	0	0	0	0	0	0	0	0	0	0	0	0	0	0	0	0	0	0	0	0	0	0	0	0	0	0	0	0	0	0	0	0	0	0	0	1	0	0	0	0	0	0	0	0	0	0	0	0	1	0	0	0	0	0	0	0	0	0	0	0	0	0	0	0	0	0	0	0	0	0	0	0	0	0	0	0	0	0	0	0	0	0	0	0	0	0	0	0	0	0	0	0	0	0	0	0	0	0	0	0	0	0	0	0	0	0	0	0	0	0	0	0	0	0	0	0	0	0	0	1	0	0	0	0	0	0	0	0	0	0	0	0	0	0	0	0	1	0	1	0	0	1	0	0	0	0	0	0	0	0	0	0	0	0	0	0	0	0	0	0	0	0	0	0	0	0	0	0	0	0	0	0	0	0	0	0	0	0	0	0	0	1	0	0	0	0	0	0	0	0	0	1	0	0	0	0	0	0	0	0	0	0	0	0	0	0	0	0	0	0	0	0	0	0	0	0	0	0	0	0	0	0	0	0	0	0	0	0	0	0	0	0	0	0	0	0	0	0	0	0	0	0	0	0	0	0	0	0	0	0	0	0	0	0	0	0	0	0	0	0	0	0	0	0	0	0	0	0	0	0	0	1	0	0	0	0	0	0	0	0	0	0	1	0	1	0	0	0	0	0	0	1	0	0	0	0	0	0	0	0	0	0	0	0	0	0	0	0	0	0	0	0	0	0	0	0	0	0	0	0	0	0	0	0	0	0	0	0	0	0	0	0	0	0	0	0	0	0	0	0	0	0	0	0	0	0	0	0	0	0	0	0	0	0	0	0	0	0	0	0	0	0	0	0	0	0	0	0	0	0	0	0	0	0	0	0	0	0	0	0	0	0	0	0	0	0	0	0	0	0	0	0	0	0	0	0	0	0	0	0	0	0	0	0	0	0	0	0	0	0	0	0	0	0	0	0	0	0	0	0	0	0	0	0	0	0	0	0	0	0	0	0	0	0	0	0	0	0	0	0	0	0	0	0	0	0	0	0	0	0	0	0	0	0	0	0	0	0	0	0	0	0	0	0	0	0	0	0	0	0	0	0	0	0	0	0	0	0	0	0	0	0	0	0	0	0	0	0	0	0	0	0	0	0	0	0	0	0	1	0	0	0	0	0	0	0	1	0	0	0	0	0	0	0	1	0	0	0	0	0	0	0	0	0	0	0	0	0	0	0	0	0	0	0	0	0	0	0	0	0	0	0	0	1	0	0	0	0	0	0	0	0	0	0	0	0	0	0	0	0	0	0	0	0	0	0	0	0	0	0	0	0	0	0	0	0	0	0	0	0	0	0	0	0	0	0	0	0	0	0	0	0	0	0	0	0	0	0	0	0	0	0	0	0	0	1	0	0	0	0	0	0	0	0	0	0	0	0	0	1	0	0	0	0	0	0	0	0	0	0	0	0	0	0	0	0	0	0	0	0	0	0	0	0	0	0	0	0	0	0	0	0	0	0	0	0	0	0	0	0	0	0	0	0	0	0	0	0	0	0	0	0	0	0	0	0	0	0	0	0	0	0	0	0	0	0	0	0	0	0	0	0	0	0	0	0	0	0	0	0	0	0	0	0	0	0	0	0	0	0	0	0	0	0	0	0	0	0	0	0	0	0	0	0	0	0	0	0	0	0	0	0	1	0	0	0	0	0	0	0	0	0	0	0	0	0	0	0	0	0	0	0	0	0	0	0	0	0	0	0	0	0	0	0	0	0	0	0	0	0	0	0	0	0	0	0	0	0	1	0	0	0	0	0	0	0	0	0	0	0	0	0	0	0	0	0	0	0	0	0	0	0	0	0	0	0	0	0	0	0	0	0	0	0	0	0	0	0	0	0	0	0	0	0	0	0	0	0	0	0	0	0	0	0	0	0	0	0	0	0	0	0	0	0	0	0	0	0	0	0	0	0	0	0	0	0	0	0	0	0	0	0	0	0	0	0	0	0	0	0	0	0	0	0	0	0	0	0	0	0	0	0	0	0	0	0	0	0	0	0	0	0	0	0	0	0	0	0	0	0	0	0	0	0	1	0	0	0	0	0	0	0	0	0	0	0	0	0	0	0	0	0	0	0	0	0	0	0	0	0	0	0	0	0	0	1	0	0	0	0	0	0	0	0	0	0	0	0	0	0	0	0	1	0	0	0	0	0	0	0	0	0	0	0	0	0	0	0	0	0	0	0	0	0	0	0	0	0	0	0	0	0	0	0	0	0	0	0	0	0	0	0	0	1	0	0	0	0	0	0	0	0	0	0	0	0	0	0	0	0	0	0	0	0	0	0	0	0	0	0	0	0	0	0	0	0	0	0	0	0	0	0	0	0	0	0	0	0	0	0	0	0	0	0	0	0	0	0	0	0	0	0	0	0	0	0	0	0	0	0	0	0	0	0	0	0	0	0	0	0	0	0	0	0	1	0	0	0	0	0	0	0	0	0	0	0	0	0	0	0	0	0	0	0	0	0	0	0	0	0	0	0	0	0	0	0	0	0	0	0	0	0	0	0	0	0	0	0	0	0	0	0	0	0	0	1	0	0	0	0	0	0	0	0	0	0	0	0	0	0	0	0	0	0	1	0	0	0	0	0	0	0	0	0	0	0	0	0	0	0	0	0	0	0	0	0	0	0	0	0	0	0	0	0	0	0	0	0	0	0	0	0	0	0	0	0	1	0	0	0	0	0	0	0	0	0	0	0	0	0	0	0	0	0	0	0	0	0	0	0	0	0	0	0	0	0	0	0	0	0	1	0	0	0	0	0	0	0	0	0	0	0	0	0	0	0	0	0	0	0	0	0	0	0	0	0	0	0	0	0	0	0	0	0	0	0	0	0	0	0	0	0	0	0	0	0	0	0	0	0	0	0	1	0	0	1	0	0	0	0	0	0	0	0	0	0	0	0	0	0	0	0	0	0	0	0	0	0	0	0	0	0	0	0	0	0	0	0	0	0	0	0	0	0	0	0	0	0	0	0	1	0	0	0	0	0	0	0	0	0	0	0	0	0	0	0	0	0	0	1	0	0	0	0	0	0	0	0	0	0	0	0	0	0	0	0	0	0	0	0	0	0	0	0	0	0	0	0	0	0	0	0	0	0	0	0	0	0	0	0	0	0	0	0	0	0	0	0	0	0	0	0	0	0	0	0	0	0	0	0	0	0	0	0	0	0	0	0	0	0	0	0	0	0	0	0	0	0	0	0	0	0
N0.HOG0001924	0	0	0	0	1	0	1	0	5	0	0	0	0	2	1	0	0	0	0	0	0	0	0	0	0	0	0	0	0	0	0	0	0	0	0	0	0	0	0	0	1	0	0	0	0	0	0	1	0	1	0	0	0	0	0	1	1	0	0	0	1	0	0	0	0	2	1	1	1	0	0	0	4	0	0	0	0	1	0	0	0	0	1	0	0	0	0	0	0	1	0	1	0	0	0	0	0	0	0	0	0	0	0	1	0	0	0	0	0	0	0	4	0	1	0	1	1	0	0	0	1	0	0	0	0	0	2	0	0	0	0	0	0	1	0	0	0	0	0	0	0	0	0	0	1	0	1	0	0	0	0	0	0	0	0	0	1	0	1	0	2	0	2	0	0	0	0	0	0	0	0	0	1	0	0	1	0	0	0	0	0	0	0	0	1	1	0	0	0	1	0	0	0	0	0	0	0	0	0	2	1	0	0	0	0	0	0	2	0	0	0	0	0	0	0	0	0	0	0	0	0	1	0	1	0	0	0	0	0	0	1	0	1	0	0	0	0	0	0	0	0	0	0	0	0	1	0	0	0	0	0	0	0	0	1	0	1	0	0	0	1	0	0	0	0	0	0	0	0	0	0	0	0	0	0	0	0	0	0	1	0	0	0	0	0	0	0	0	0	0	0	0	0	0	2	0	1	0	0	0	0	0	0	0	0	1	0	0	0	0	0	0	0	0	0	0	0	1	1	0	1	0	0	1	0	0	0	0	0	0	0	1	2	0	0	0	0	0	0	0	1	0	2	0	0	0	0	0	0	0	0	0	0	1	0	0	0	0	0	0	0	0	0	0	3	0	0	0	0	0	0	0	0	0	0	0	0	0	0	1	0	0	2	0	3	0	0	0	0	0	0	2	0	0	1	0	0	0	0	0	0	0	0	0	0	0	1	0	0	0	0	0	0	0	0	1	0	0	0	0	0	0	0	0	0	0	0	0	1	0	0	1	0	0	0	0	0	0	0	0	0	0	0	0	0	0	0	0	0	0	0	0	0	0	0	0	0	0	1	0	0	0	0	0	0	0	0	0	0	1	0	0	0	0	0	0	1	0	0	0	0	0	3	1	0	0	0	0	0	0	0	0	0	0	0	0	0	0	0	0	0	0	0	0	0	1	0	2	2	1	0	0	0	0	0	0	0	0	0	0	0	0	0	0	0	0	0	0	0	0	0	2	0	0	0	0	1	1	0	0	0	0	0	0	0	0	0	0	1	0	1	0	0	0	0	0	1	0	2	0	0	0	0	0	0	0	0	0	0	0	0	0	0	0	0	0	1	1	0	0	0	0	0	0	1	0	0	0	0	0	0	0	0	1	0	0	0	0	0	1	0	0	0	0	0	0	0	0	0	0	0	0	1	1	0	0	0	0	1	0	0	0	0	2	0	0	0	0	1	1	1	0	0	0	0	1	0	0	0	1	0	0	0	0	0	0	1	0	1	0	0	0	0	0	0	2	0	0	0	1	0	1	0	0	0	0	2	0	0	0	0	0	0	1	0	1	0	0	1	0	0	0	0	0	0	0	0	0	0	0	0	0	0	0	1	0	0	0	0	0	0	1	0	1	0	0	2	0	0	0	0	0	0	0	0	1	0	0	0	0	0	0	0	0	0	1	0	2	0	1	3	0	0	0	0	0	0	0	1	0	0	0	0	0	0	0	0	1	0	0	0	0	0	0	0	0	0	0	0	1	0	0	0	0	0	0	0	0	0	0	0	0	0	0	0	1	0	1	0	0	0	0	0	0	0	0	0	0	0	1	0	0	0	0	0	0	0	0	0	1	0	2	0	0	0	0	0	0	0	0	0	2	0	0	0	0	0	0	0	0	1	0	0	0	0	0	0	0	0	0	0	0	0	0	0	3	1	0	1	0	0	0	0	0	0	0	0	0	0	0	0	0	0	0	0	0	0	0	0	0	0	0	0	1	0	0	1	0	0	0	5	0	0	0	0	0	1	0	0	0	0	0	0	0	0	2	0	0	0	0	1	0	0	0	0	0	0	0	0	0	0	2	0	0	0	0	0	0	0	0	1	0	0	0	0	0	0	0	0	0	1	0	0	0	0	0	0	1	2	0	0	0	0	1	0	0	0	0	0	0	0	0	0	0	0	0	0	0	1	0	0	0	0	0	0	1	0	0	0	1	0	0	0	0	0	0	1	0	0	0	0	1	0	0	0	2	0	0	0	0	0	0	0	0	0	0	0	0	0	0	1	0	0	0	0	0	0	0	0	0	0	0	0	0	1	0	0	0	0	0	0	0	0	0	0	0	0	1	1	1	1	0	0	1	0	0	1	0	0	0	0	0	0	0	0	0	0	0	0	0	0	0	0	1	0	0	0	0	0	0	0	0	0	0	0	0	0	0	0	0	0	0	0	1	0	0	1	0	0	1	0	0	1	0	0	1	0	0	1	0	0	0	2	0	0	0	0	0	0	0	0	0	0	2	0	0	0	0	0	0	0	0	0	0	0	0	0	0	0	0	1	1	0	1	1	0	0	3	0	1	0	1	0	0	0	0	0	0	0	0	0	0	2	0	1	0	0	0	0	0	0	0	0	0	0	0	0	0	0	0	0	0	0	1	0	0	3	0	0	0	0	0	0	0	0	0	0	0	0	0	0	0	0	0	0	0	0	0	0	0	0	0	0	1	0	2	0	0	0	0	0	0	0	0	0	0	1	0	0	1	0	0	0	0	0	0	1	8	0	0	0	0	0	0	1	0	0	0	0	0	0	0	0	1	0	0	0	0	1	0	0	0	0	0	0	0	0	2	1	0	0	0	0	0	0	0	0	0	0	0	0	1	0	0	0	0	0	0	0	0	0	0	0	1	0	0	0	0	1	0	0	0	0	0	1	0	0	0	0	0	0	0	0	0	0	0	0	0	0	0	0	0	0	0	0	1	0	0	0	0	0	0	0	0	0	0	0	0	1	0	0	0	0	0	1	0	0	0	0	0	0	0	0	0	0	0	2	1	0	0	0	0	0	0	0	0	0	0	0	0	0	0	0	0	0	0	0	0	1	0	0	0	0	0	0	0	2	0	1	0	0	0	0	0	0	0	0	0	0	0	0	0	0	1	1	0	0	0	0	2	0	1	0	0	0	0	0	0	0	0	1	0	0	0	0	0	0	0	0	0	1	0	0	1	1	0	0	0	0	0	0	0	0	0	0	1	0	0	0	1	0	0	0	0	1	1	2	0	0	0	0	0	0	0	0	1	0	0	0	0	0	0	0	0	0	0	1	0	0	0	0	0	0	0	1	1	0	0	0	0	1	0	0	0	0	0	0	1	0	0	0	0	0	1	0	0	0	0	0	0	0	0	0	0	0	0	2	0	0	0	0	0	0	0	1	0	0	0	0	1	0	0	0	0	0	0	0	0	0	0	1	2	0	0	0	0	0	3	0	0	0	0	0	1	1	0	0	0	0	0	0	0	1	0	0	0	0	0	0	0	0	0	0	0	1	0	0	0	0	3	0	0	0	1	0	2	0	0	0	0	0	0	0	0	0	0	0	2	0	0	0	0	0	0	0	0	0	0	0	5	0	0	0	0	0	1	0	0	1	0	0	0	0	0	0	2	0	0	0	1	0	1	0	0	0	0	1	0	1	0	0	0	0	0	0	0	0	1	1	1	0	1	0	0	0	3	0	0	0	0	0	0	0	0	0	0	0	0	0	0	0	0	0	0	0	0	1	0	0	0	1	0	0	2	0	0	1	0	0	0	0	0	0	0	0	0	0	0	0	0	0	1	0	0	0	0	0	0	0	1	1	0	0	0	0	0	0	0	1	0	0	0	0	0	2	0	0	0	0	0	0	0	0	0	0	0	0	0	0	0	0	0	1	0	0	0	0	0	1	0	0	1	0	0	0	0	0	0	0	0	0	0	0	0	0	1	0	0	0	0	1	1	0	0	0	0	0	0	0	0	1	0	0	0	0	1	0	1	2	2	1	0	1	0	0	0	0	0	0	0	0	1	0	0	1	0	1	0	0	0	0	0	0	0	2	0	0	0	0	0	0	0	0	0	0	0	0	0	2	0	0	0	0	2	1	0	0	0	0	0	0	0	0	0	0	0	0	2	0	0	0	0	1	0	0	0	0	0	0	1	0	0	0	1	1	0	0	0	0	0	0	0	0	0	0	0	0	0	0	0	0	0	0	0	0	0	0	0	0	0	0	0	0	0	0	1	0	0	0	1	0	0	1	0	0	0	0	0	0	0	1	0	0	0	0	0	0	0	0	5	0	0	0	0	0	0	0	0	1	2	0	0	2	2	0	0	0	0	0	0	0	0	1	0	0	0	0	0	0	0	2	1	0	0	1	0	0	0	0	0	0	0	0	0	0	0	0	0	1	2	0	1	0	0	0	0	0	0	0	0	0	0	0	0	0	0	0	0	0	0	0	0	0	0	0	0	0	0	0	0	0	0	0	0	0	0	0	2	0	0	0	0	0	0	0	0	0	0	0	0	2	0	0	0	0	0	0	0	0	0	0	0	0	0	0	3	0	0	0	0	0	0	0	2	0	0	0	0	0	0	0	0	0	0	0	0	0	0	2	0	0	0	1	0	0	1	0	0	0	0	0	0	0	0	0	0	0	0	1	0	0	4	0	0	0	0	0	0	0	2	0	0	0	0	0	0	0	1	0	0	1	0	0	0	0	0	1	0	0	0	0	0	0	0	0	0	0	0	1	0	0	0	0	0	0	0	0	0	0	0	0	0	0	0	0	0	0	0	0	0	0	0	0	0	0	0	0	0	0	0	0	0	0	0	1	0	0	0	0	3	0	0	1	0	0	0	0	0	0	0	0	0	1	0	0	1	0	0	0	0	2	0	0	0	0	0	0	1	0	0	1	1	0	0	1	0	0	0	0	0	0	0	0	0	0	0	0	0	0	0	0	0	0	0	0	1	0	0	0	0	0	0	0	0	0	0	0	1	3	0	0	1	0	0	1	0	0	0	0	0	2	0	0	2	0	0	0	0	1	1	0	0	0	0	0	0	0	1	0	0	0	0	0	0	0	0	0	0	0	0	0	0	0	0	0	0	0	0	1	1	0	0	1	0	0	0	0	0	0	1	0	0	0	0	1	0	0	1	0	0	0	0	0	0	0	0	0	0	0	0	0	0	0	0	0	0	0	0	1	0	0	0	0	0	0	0	0	0	1	0	1	0	0	0	0	0	2	0	0	0	0	0	0	0	0	0	1	0	0	0	0	0	0	0	0	0	1	0	0	1	0	0	0	0	1	0	0	0	1	0	0	2	0	0	0	0	0	1	0	0	0	0	0	0	0	0	0	0	0	0	0	3	3	0	1	1	0	0	0	1	0	0	0	0	0	0	0	0	0	0	0	0	0	0	0	0	0	0	0	0	0	0	1	0	0	0	0	0	0	0	0	0	0	0	0	0	0	0	0	0	0	0	0	0	0	0	0	0	0	0	0	0	0	0	0	0	0	0	0	0	0	0	1	0	0	0	0	0	0	0	0	0	0	0	0	0	0	0	2	0	0	0	0	0	1	0	0	0	1	0	1	0	1	1	0	0	0	0	0	0	0	0	0	0	0	1	0	0	0	0	0	0	0	0	0	0	0	0	0	0	0	1	1	1	0	0	0	0	0	0	0	0	1	0	0	0	0	0	0	0	0	0	0	0	0	0	0	0	1	0	0	1	1	0	0	0	0	0	0	0	0	0	1	0	1	0	1	0	0	0	0	0	0	0	0	0	0	0	0	0	0	0	0	0	0	0	0	0	0	0	0	0	0	0	0	0	0	0	0	1	2	1	0	0	0	0	0	0	0	0	0	0	1	0	1	0	0	0	1	0	0	0	0	0	0	0	0	0	1	0	0	0	0	0	0	0	0	1	0	0	0	2	0	0	0	0	0	0	0	0	0	0	0	0	0	0	1	0	0	0	0	0	0	0	0	0	0	1	0	0	1	0	0	0	0	0	0	0	1	0	1	1	0	1	0	1	1	0	0	0	1	1	0	0	1	0	0	0	2	0	0	1	1	0	0	0	0	0	1	0	0	0	0	0	0	1	0	0	0	0	0	0	1	0	2	3	0	0	0	0	0	0	2	1	0	1	0	1	0	1	0	0	0	0	0	0	0	0	1	0	0	0	0	2	0	0	0	0	0	1	1	1	0	0	0	0	0	0	0	0	0	0	0	0	0	0	0	0	0	0	1	0	0	0	0	0	0	1	0	2	0	0	0	0	0	0	0	0	3	0	0	1	0	0	0	0	1	0	0	0	0	0	0	0	0	0	0	0	0	0	0	0	0	0	1	0	0	1	0	0	0	0	0	0	0	0	0	0	0	0	0	0	0	2	0	0	0	0	0	0	0	1	0	0	0	0	0	0	0	1	0	0	0	0	0	0	0	0	0	2	0	0	0	1	0	0	0	0	1	0	1	0	0	0	0	0	0	0	0	0	0	0	0	0	0	0	0	2	0	0	0	0	0	0	0	0	0	0	0	0	0	0	4	2	0	0	0	2	0	0	0	0	0	1	1	0	0	0	0	1	1	1	0	0	0	1	1	0	0	0	0	0	0	0	1	0	0	0	0	0	0	0	2	0	0	0	0	0	0	0	1	0	0	2	0	0	0	0	0	0	0	4	0	0	0	1	0	0	0	0	0	0	0	0	0	0	0	0	1	0	0	0	0	0	0	0	1	0	0	0	0	0	0	0	0	0	0	0	0	0	0	0	0	1	0	0	0	0	0	0	0	0	0	0	0	0	1	0	0	1	0	1	0	0	0	0	0	0	0	0	0	0	1	0	0	2	0	0	0	0	0	1	0	0	0	0	0	0	2	1	0	0	0	0	0	1	1	0	0	0	0	1	0	0	2	0	0	0	0	1	0	1	0	0	1	4	0	0	0	1	0	2	0	0	0	0	0	1	1	1	1	0	0	0	1	0	0	0	2	0	2	0	0	0	4	0	1	0	3	0	0	2	0	0	0	0	0	0	0	0	0	0	0	1	0	0	0	0	0	0	0	0	0	1	0	0	0	0	0	0	0	0	0	3	1	0	1	0	1	0	0	0	0	0	0	1	0	2	2	0	0	0	0	0	0	0	0	0	0	1	0	0	0	1	0	0	0	0	0	0	0	1	1	0	1	0	0	0	0	0	0	0	0	0	0	0	0	0	1	0	0	0	0	0	0	0	1	0	0	0	1	2	0	1	0	0	0	0	0	1	0	0	0	0	0	0	0	0	0	0	0	0	0	0	2	0	0	0	0	0	0	2	0	0	1	0	0	0	0	0	0	0	0	0	0	1	0	1	0	0	1	0	0	0	3	1	1	0	0	1	0	0	0	0	0	1	0	0	0	0	0	1	0	0	0	0	0	0	0	0	1	0	2	0	0	0	0	0	0	0	1	0	0	0	2	0	0	0	0	0	0	0	0	0	0	0	0	0	0	3	0	0	0	1	0	0	1	0	0	0	0	0	0	0	1	0	0	0	0	0	0	1	0	1	1	1	0	0	0	1	1	1	0	0	0	0	0	0	0	0	0	0	1	0	0	1	0	0	1	0	0	0	0	0	1	0	0	0	0	0	0	2	0	0	0	0	0	0	0	0	0	0	0	0	0	0	1	0	0	0	1	0	0	0	0	0	0	0	0	0	0	0	0	1	0	2	0	0	0	2	0	1	0	0	0	0	0	0	0	0	0	0	0	0	0	0	0	0	0	0	0	0	1	0	0	0	0	0	0	0	0	0	0	0	0	0	0	0	0	0	0	0	0	0	0	0	0	0	0	1	0	1	1	0	0	0	1	0	0	0	0	0	0	0	0	0	0	0	1	0	0	0	0	1	0	0	0	0	0	0	0	0	0	0	0	0	0	0	0	0	1	0	0	0	1	0	0	0	0	0	0	0	0	0	0	0	0	0	0	0	0	0	0	0	0	0	0	0	1	0	0	0	0	1	0	0	0	0	0	0	0	0	2	0	0	0	0	0	0	0	0	0	0	0	0	0	0	0	0	0	0	1	0	0	0	1	0	0	0	0	0	0	0	0	0	0	0	0	0	0	0	0	1	1	0	0	1	0	0	0	0	0	2	0	0	0	1	0	0	0	0	0	0	0	0	0	6	0	2	1	1	0	0	0	0	0	0	0	0	0	0	1	0	0	0	0	0	0	0	0	0	0	0	2	1	0	0	1	0	0	0	0	0	0	5	0	0	0	0	0	0	0	0	0	0	1	0	0	0	1	1	0	0	0	1	0	0	0	0	0	0	0	0	0	1	0	0	0	0	0	0	0	0	0	0	0	0	0	0	0	0	0	0	2	1	1	1	1	1	0	0	0	0	0	0	0	0	0	0	0	0	1	0	0	0	0	0	0	1	0	0	0	0	0	0	0	0	0	0	1	0	0	0	1	0	0	0	0	2	0	0	1	0	2	0	0	0	0	0	0	0	0	0	0	0	1	0	0	0	0	0	0	1	0	1	0	0	0	0	0	0	1	0	0	0	0	0	0	0	0	0	3	0	0	0	0	0	1	0	0	0	0	0	0	0	0	0	0	0	0	0	0	0	0	0	0	0	0	0	0	0	0	0	0	0	0	0	0	0	0	0	0	0	0	0	0	2	0	0	0	0	1	0	0	0	0	0	0	0	0	0	0	0	0	0	0	0	0	0	0	0	0	0	0	0	0	0	0	1	0	0	0	0	0	1	1	0	0	0	0	1	0	3	0	0	0	1	0	0	0	0	0	0	0	0	0	0	0	0	0	0	1	0	0	0	0	0	0	0	0	0	0	0	0	0	1	0	0	0	0	2	0	0	0	0	0	0	1	0	1	0	0	0	0	1	0	0	0	0	0	0	0	0	0	0	0	0	0	0	1	0	0	0	0	1	0	0	0	0	3	0	0	0	0	2	0	0	0	1	0	0	0	0	0	0	0	0	0	0	0	0	0	0	0	0	0	0	0	0	0	0	0	0	0	0	0	0	0	0	0	1	0	0	0	0	1	0	1	0	0	0	0	0	1	0	1	0	0	0	0	0	0	0	1	0	2	0	0	1	0	0	0	0	0	1	0	0	0	0	0	0	0	0	0	0	0	0	0	0	0	0	0	0	0	0	0	0	0	1	0	0	0	0	0	0	0	0	0	0	0	0	0	0	0	1	2	0	0	0	0	0	0	0	0	0	0	0	1	0	0	0	0	0	0	1	0	0	0	0	0	0	1	1	0	0	0	0	0	0	0	0	0	0	1	0	2	0	0	0	0	0	0	0	0	0	0	0	0	0	0	1	0	0	0	0	0	0	1	0	1	0	0	0	1	0	1	0	0	1	0	0	0	0	0	0	3	0	0	1	2	2	0	0	0	0	0	0	0	0	0	0	1	0	0	0	0	0	1	0	1	0	0	0	0	0	0	0	0	0	0	1	0	1	0	0	1	1	0	5	0	0	0	0	0	0	0	0	0	0	0	0	0	0	0	0	0	1	0	0	0	0	0	0	0	0	0	0	0	0	0	1	1	0	0	0	0	0	0	0	0	0	1	1	0	0	0	0	0	0	0	3	0	0	0	0	1	0	0	0	1	0	0	1	0	0	0	0	0	0	0	0	0	0	0	0	1	1	0	0	0	0	0	0	1	0	0	0	1	0	0	0	1	0	0	0	2	0	0	0	0	0	0	0	3	0	0	0	0	2	0	0	0	0	0	0	0	0	0	0	0	0	0	0	0	0	0	0	1	0	0	0	0	0	0	0	0	0	0	0	0	0	0	0	0	0	0	0	0	0	0	0	0	2	0	0	1	0	0	0	0	0	0	0	0	0	0	1	0	0	0	0	0	0	0	1	0	0	1	0	0	0	0	0	0	0	0	0	0	0	0	0	0	0	0	0	0	1	0	0	0	0	0	0	0	1	0	0	0	0	0	0	0	3	0	0	0	0	0	0	0	0	0	0	0	1	0	0	0	0	0	0	1	0	1	1	0	0	1	0	0	0	0	0	0	2	5	0	1	0	0	0	0	0	0	0	0	0	0	0	0	2	0	0	0	1	1	0	0	1	1	0	0	0	0	0	0	0	0	0	0	0	0	0	0	0	0	0	0	0	0	0	3	0	0	0	3	0	1	1	0	0	0	1	1	0	1	0	0	1	0	0	0	0	0	0	0	0	1	0	0	0	0	1	0	0	0	0	0	1	0	1	0	0	0	0	0	1	0	0	0	1	1	1	0	1	0	0	0	0	0	0	0	0	0	0	0	0	0	0	3	1	0	0	0	0	0	0	0	0	0	0	0	0	0	0	0	0	0	0	0	1	0	0	0	0	0	0	1	0	0	0	1	0	0	1	0	0	0	0	0	0	0	0	0	1	0	1	0	0	0	0	0	0	1	0	1	1	2	0	0	2	0	0	1	1	0	0	1	1	0	0	0	0	0	0	0	0	0	0	0	0	0	0	0	0	0	0	0	0	0	0	0	1	2	0	0	0	0	0	0	0	1	0	0	0	0	0	0	0	0	0	0	0	0	0	0	0	0	0	0	0	0	0	0	0	1	0	0	0	0	0	0	0	1	0	0	0	0	1	0	0	0	0	1	0	0	0	1	0	3	0	0	0	0	0	0	0	1	0	0	0	0	1	0	0	0	0	0	0	0	0	0	0	0	0	0	0	0	0	1	0	0	0	0	0	0	1	0	0	0	0	0	0	0	0	0	0	0	0	0	0	0	0	0	0	0	0	1	0	0	0	0	1	0	0	0	0	0	0	0	1	0	0	0	0	0	0	0	0	0	0	1	0	0	0	0	0	0	0	1	0	0	0	0	1	2	0	1	0	0	0	0	0	0	0	0	0	2	0	0	0	0	0	0	0	0	0	0	0	0	0	0	0	0	0	0	0	0	0	0	1	0	1	0	0	0	0	0	0	0	0	1	0	1	0	1	1	0	0	0	0	0	0	0	0	0	0	0	0	0	0	0	0	0	0	1	0	0	0	1	1	1	0	0	0	0	0	0	1	0	0	0	0	0	0	0	0	0	0	0	0	0	0	0	1	0	0	0	0	0	0	0	0	0	0	0	0	0	0	0	0	0	0	0	1	1	1	0	0	2	0	0	0	1	0	0	0	0	0	0	1	0	0	0	0	0	0	0	0	0	0	0	0	0	0	3	0	0	0	0	0	0	0	0	0	0	0	1	0	0	0	0	0	0	0	0	2	0	0	1	1	0	1	0	0	0	0	0	0	0	0	0	2	0	0	1	0	0	0	0	0	1	0	1	0	0	0	0	0	0	0	0	0	0	0	0	0	0	0	3	0	0	1	0	0	0	0	0	0	0	0	0	0	0	0	0	2	0	0	0	0	0	0	1	1	0	0	0	0	0	0	0	1	0	0	0	0	0	0	0	0	0	1	0	0	1	0	0	0	0	0	0	0	0	0	0	0	0	0	0	0	0	0	0	0	0	0	0	1	0	0	0	0	0	1	1	1	0	0	0	0	0	0	4	0	0	0	0	0	0	0	0	0	0	0	0	0	0	0	0	0	0	0	0	0	0	0	0	4	0	0	0	0	0	0	0	0	0	0	0	0	0	0	0	0	0	3	1	0	0	0	0	1	0	0	0	0	0	0	0	0	0	0	0	0	0	0	0	0	0	0	0	1	2	1	0	0	0	0	0	0	0	0	0	0	0	0	0	0	0	0	0	0	2	0	0	0	0	0	1	0	1	0	0	0	0	0	0	0	0	0	0	0	0	0	0	0	0	0	0	0	0	0	0	2	0	0	0	0	0	0	0	0	0	0	0	2	0	0	1	0	0	0	0	0	0	0	0	0	1	0	0	0	1	0	0	0	0	0	1	0	0	0	0	0	0	0	2	0	0	0	0	1	0	0	2	0	0	0	0	0	0	0	1	0	0	0	0	0	0	0	0	2	0	0	3	0	0	0	1	0	0	0	1	2	2	0	1	0	0	2	0	0	0	0	0	0	0	0	0	0	0	0	0	0	0	0	0	0	0	0	0	0	0	0	0	0	0	0	1	0	1	0	0	2	0	0	0	0	0	0	0	0	0	0	0	1	2	0	0	0	0	0	1	0	0	0	0	1	0	2	0	0	0	0	0	0	0	1	1	0	0	0	0	0	0	0	0	0	0	1	0	0	0	1	0	0	0	0	0	0	0	0	0	0	0	0	0	0	0	0	0	0	0	0	0	0	0	0	0	0	0	0	0	0	0	3	0	0	0	0	1	1	0	0	2	0	0	0	0	0	0	0	0	0	0	0	0	0	0	0	0	0	0	0	1	0	0	0	0	2	0	0	0	1	0	0	0	0	1	0	2	1	0	1	0	0	0	1	0	0	2	1	0	2	0	0	0	1	0	0	0	0	0	0	1	0	0	1	0	0	0	0	0	3	0	1	0	0	0	1	0	0	0	1	0	0	0	0	0	0	0	0	0	0	0	0	0	3	0	0	0	0	0	0	0	0	1	0	0	0	0	1	0	0	2	0	0	0	0	0	0	1	0	0	0	0	0	0	0	0	0	0	1	0	0	0	0	0	0	0	0	0	1	1	0	0	1	0	0	2	0	0	0	0	0	0	0	0	0	0	0	0	0	1	0	0	0	0	0	0	0	0	0	0	0	0	0	0	0	0	0	0	0	0	0	0	0	2	1	0	0	0	0	1	0	1	0	0	0	0	0	0	1	0	0	0	1	1	0	0	1	1	1	0	0	0	0	0	0	0	0	0	0	0	0	0	2	0	0	0	0	0	0	0	0	0	0	1	0	0	1	0	0	0	0	0	0	2	0	0	0	0	1	0	0	0	0	0	0	0	0	0	2	1	1	0	0	0	0	0	0	0	0	2	0	0	0	0	0	0	0	1	0	0	0	0	0	0	0	0	0	1	0	3	0	0	0	0	0	0	0	1	1	0	0	1	1	0	0	2	0	0	0	0	0	0	0	0	0	0	0	0	0	0	0	0	0	0	0	0	0	0	0	0	0	1	0	0	1	0	0	0	0	1	0	0	0	0	1	1	0	0	2	0	0	0	0	0	2	0	0	1	0	0	0	0	2	0	0	0	1	0	0	0	2	0	0	1	1	0	0	0	0	1	0	0	0	0	0	0	0	0	0	0	0	0	0	0	0	0	0	0	0	0	0	0	0	1	0	0	0	0	0	0	0	0	0	0	0	0	0	1	0	0	0	0	0	0	1	0	0	2	1	0	1	0	0	1	0	0	1	0	0	0	0	0	0	0	0	0	0	0	0	0	0	0	0	0	0	0	0	0	0	0	0	0	0	0	0	0	0	0	0	1	0	3	0	0	1	0	0	0	0	0	0	0	1	0	0	0	0	0	0	0	0	0	0	0	0	0	0	0	0	0	0	0	0	0	1	0	0	0	0	0	0	0	0	0	0	0	0	1	0	0	0	0	0	0	0	0	0	0	0	0	0	0	1	0	0	0	1	0	0	0	2	0	0	0	0	0	0	0	1	0	0	0	0	0	0	0	0	1	0	0	0	0	0	0	0	0	0	0	1	0	0	0	0	0	0	0	0	0	0	0	0	1	0	0	0	0	0	0	0	0	0	1	0	0	0	0	0	0	0	1	0	0	0	1	0	0	1	0	0	0	0	0	3	0	1	0	0	0	0	0	1	0	0	0	1	0	1	0	0	0	0	0	0	0	0	0	0	0	0	0	0	1	1	0	0	3	0	0	0	1	0	0	0	0	0	0	0	0	0	0	0	0	0	0	0	0	0	0	0	0	0	0	0	0	0	0	0	0	0	0	0	0	0	0	0	0	0	0	1	0	0	0	0	0	0	1	0	0	0	0	1	1	0	0	0	0	1	1	0	0	0	0	0	0	0	0	0	0	1	0	0	0	0	0	0	0	0	1	0	0	0	0	0	0	0	0	0	0	0	0	0	0	0	0	0	0	0	0	0	0	0	0	0	1	1	0	1	0	1	0	0	0	0	0	0	0	2	0	0	0	0	0	0	3	0	0	0	0	0	0	0	2	1	1	0	0	0	0	0	0	0	0	0	0	0	0	0	0	0	1	0	0	0	1	1	4	0	0	0	0	0	0	0	3	0	0	0	0	0	1	0	1	1	0	0	0	2	0	1	0	0	0	0	0	0	1	1	0	0	0	0	0	0	2	0	0	0	0	0	0	0	0	0	0	1	0	1	0	0	0	0	0	0	0	0	0	0	0	0	1	0	0	0	0	0	0	0	0	0	0	0	0	0	1	1	0	0	0	0	1	0	0	0	0	0	0	0	0	2	1	0	0	1	1	0	0	1	0	1	0	0	0	0	0	1	0	0	1	0	2	0	0	0	0	0	0	0	0	0	0	0	1	1	2	0	0	1	1	0	0	0	0	1	0	0	1	0	0	0	0	0	0	0	0	0	0	1	1	1	0	0	1	1	0	0	0	0	0	0	1	0	1	0	0	0	0	0	0	0	0	0	0	0	0	1	1	0	0	1	0	0	0	0	0	0	0	0	2	2	0	0	0	0	0	0	0	0	1	0	0	0	3	1	0	0	0	1	0	0	0	0	0	0	2	0	0	0	0	0	0	0	0	0	1	0	0	0	3	0	0	0	0	0	0
N0.HOG0003972	0	0	2	1	4	0	1	2	1	2	0	3	0	1	0	0	2	1	0	2	0	2	0	4	1	2	1	0	0	0	2	0	0	0	1	2	0	1	0	2	4	0	1	3	0	2	1	0	2	1	1	0	1	3	1	1	1	0	0	2	1	4	1	1	0	0	2	4	4	1	0	0	1	2	1	0	2	1	0	2	0	1	1	0	0	1	0	0	5	1	0	1	0	1	0	2	2	0	0	1	2	0	1	1	0	0	4	1	1	0	1	2	0	1	0	2	1	0	0	1	1	0	0	1	2	0	0	0	0	1	2	0	2	2	0	0	8	1	3	0	3	1	0	1	3	1	0	0	2	3	1	0	1	1	3	0	1	2	0	3	2	0	0	0	2	1	0	0	0	0	7	1	3	0	0	3	0	5	2	1	0	0	2	0	1	0	0	0	0	1	0	0	3	0	3	0	2	1	2	3	1	0	0	0	0	0	0	3	0	5	5	0	1	0	2	1	4	0	0	0	1	0	0	1	0	2	2	1	0	0	1	0	2	0	0	1	1	1	0	0	0	1	0	3	2	1	0	2	0	0	0	0	5	0	0	0	1	0	2	0	3	0	0	1	0	0	0	0	0	0	0	1	1	0	2	0	2	0	1	2	4	3	1	0	0	2	2	0	2	0	0	0	0	1	1	0	9	0	1	1	0	0	0	0	0	1	1	6	1	1	0	1	1	1	0	6	2	2	0	1	1	0	1	0	0	1	2	0	4	0	6	2	10	0	1	0	0	3	0	0	1	1	2	1	1	3	1	0	0	0	1	1	1	1	2	1	4	5	1	2	2	1	1	2	2	0	8	1	2	0	0	0	0	2	0	0	2	1	3	1	0	0	0	1	4	0	0	1	0	0	1	3	0	0	1	1	0	2	0	0	0	2	0	1	1	0	1	5	0	0	0	1	2	5	0	1	1	0	1	0	1	1	0	3	2	1	1	0	5	0	1	0	0	1	1	1	0	0	2	1	2	1	1	1	0	1	0	0	3	5	1	0	0	2	2	0	3	0	1	0	1	1	1	1	2	0	0	0	4	6	1	1	0	0	3	1	1	1	0	2	0	0	1	1	0	1	0	0	1	1	1	1	1	3	2	0	2	0	0	0	0	0	0	0	0	2	0	2	0	3	1	0	0	1	0	1	0	1	1	0	0	1	0	0	1	2	1	2	0	0	1	0	0	0	0	0	3	2	0	0	1	1	1	0	1	1	1	0	1	0	3	0	1	0	0	1	0	1	2	1	0	0	0	2	2	2	1	1	1	1	2	0	2	1	0	3	0	1	0	0	0	4	0	0	9	1	0	1	3	0	2	1	0	1	1	5	0	0	1	0	0	1	0	0	2	2	0	1	4	1	0	1	1	0	1	3	1	2	4	2	1	1	0	1	0	0	1	0	0	0	2	1	1	1	1	0	0	0	1	0	0	4	2	6	0	0	2	1	3	0	1	0	0	2	0	2	0	0	0	2	5	2	2	1	4	0	0	1	1	2	0	1	0	2	0	1	1	1	1	1	0	0	0	3	4	0	0	0	3	0	0	0	0	0	1	0	1	0	0	1	2	10	0	0	1	0	3	2	0	1	1	1	4	1	0	3	1	0	0	1	2	0	0	1	2	1	4	0	3	5	3	1	0	0	0	0	3	0	1	0	0	1	3	0	0	1	1	1	0	1	0	2	1	1	0	0	0	1	1	0	1	2	5	2	0	1	0	0	1	0	0	0	0	0	2	0	0	10	1	1	0	1	3	2	0	1	0	1	1	1	0	0	0	0	1	2	1	0	3	0	0	3	0	0	0	0	1	2	0	4	0	2	0	0	1	0	4	0	1	0	1	0	0	1	0	1	0	0	2	1	1	0	0	0	0	3	0	0	1	3	0	0	1	1	1	1	0	0	2	0	0	2	1	3	0	0	1	0	0	0	3	0	4	1	1	2	1	0	2	0	1	1	1	1	0	0	2	0	0	1	0	0	6	4	0	0	0	2	0	1	0	1	0	0	2	0	1	1	0	1	0	1	1	2	0	0	1	1	0	4	0	0	0	0	0	0	3	0	0	0	0	1	0	2	0	1	0	1	8	0	4	2	1	4	0	0	0	0	0	2	0	0	0	2	0	0	3	1	0	0	0	1	1	1	1	3	0	1	4	0	1	0	0	1	0	0	0	11	0	2	0	0	1	0	0	5	1	1	1	1	0	0	0	1	1	4	0	1	0	0	1	2	0	1	0	2	3	3	0	0	0	4	3	0	7	0	2	0	2	0	1	0	0	0	0	2	1	0	0	0	1	1	0	2	2	0	0	0	0	0	2	1	1	1	6	0	0	4	0	0	1	0	3	1	1	1	0	2	3	2	0	0	0	0	0	1	2	0	2	0	5	7	1	0	0	2	0	1	1	0	1	1	2	1	3	2	1	0	1	0	2	0	0	0	1	1	6	2	0	0	2	0	2	0	6	1	1	2	0	2	2	0	1	1	1	3	0	0	0	0	0	3	0	1	1	0	3	5	1	3	0	1	4	4	1	0	1	11	2	1	0	4	1	1	0	0	0	2	0	2	4	2	3	0	0	1	0	0	0	1	3	2	4	1	0	0	0	0	1	2	1	0	3	0	2	0	1	1	2	0	0	1	0	0	0	0	0	1	2	1	0	1	0	1	0	1	0	0	1	0	2	2	0	0	0	5	4	0	2	1	1	1	2	2	2	1	0	6	5	0	1	1	3	2	0	0	0	0	1	0	4	5	0	0	3	0	0	2	4	0	0	0	0	1	1	7	0	1	1	0	0	0	0	1	0	1	1	0	0	2	0	2	2	1	1	0	0	1	1	0	0	2	0	0	1	1	1	1	3	1	1	0	0	1	2	0	2	0	0	3	1	4	0	0	1	4	2	0	0	0	3	0	0	1	1	3	1	0	2	0	0	0	0	3	0	1	0	4	1	0	0	1	3	0	5	0	1	0	1	0	3	1	0	0	1	0	4	4	0	0	1	1	0	0	0	2	0	1	2	1	0	0	0	0	0	2	0	2	0	2	0	1	1	1	1	1	2	0	1	0	1	0	0	1	0	1	1	0	5	0	0	0	0	1	1	3	0	1	2	4	1	0	0	1	1	1	0	1	0	4	2	0	2	0	1	2	1	0	1	0	0	2	1	0	1	0	3	0	1	1	0	0	0	0	0	3	1	1	0	4	1	0	1	0	0	0	2	1	3	0	0	0	0	0	3	2	0	0	0	0	0	5	0	0	1	0	1	0	2	0	1	0	1	1	0	1	3	0	3	1	0	0	0	3	5	2	0	0	1	0	2	1	1	5	1	2	1	0	0	1	0	1	1	0	0	0	0	0	1	1	6	0	2	0	2	0	0	0	0	0	0	1	0	0	0	0	4	0	1	1	2	0	1	1	1	2	5	1	0	0	0	0	1	3	2	1	3	1	0	0	2	2	1	0	1	0	1	0	1	1	4	0	1	0	0	0	0	0	0	2	0	0	1	7	1	6	0	0	1	1	3	0	1	0	0	0	0	0	1	0	0	0	3	2	1	0	0	2	0	6	0	1	2	1	6	0	0	0	0	1	2	0	0	0	0	2	2	0	2	3	0	0	0	0	0	0	2	4	0	0	1	0	5	0	7	1	0	1	1	1	0	1	2	0	0	3	0	0	2	1	0	2	3	0	0	1	0	0	1	0	0	2	1	1	1	4	2	2	0	13	1	1	8	2	0	1	0	0	3	1	0	0	0	3	0	0	0	1	1	0	1	1	2	0	3	0	0	1	1	3	2	1	2	0	2	0	3	1	2	0	0	1	0	1	2	0	1	2	0	0	0	0	1	0	1	1	0	3	1	1	1	1	1	4	0	0	1	1	2	1	0	5	1	0	0	0	0	4	1	0	0	0	1	0	0	1	1	4	0	0	2	4	0	0	0	1	1	0	0	2	2	0	0	0	0	0	0	0	1	4	8	2	2	1	0	0	1	0	0	0	0	0	0	3	4	0	0	1	0	0	2	0	1	3	2	2	2	0	1	2	0	0	0	2	0	2	0	3	3	4	1	3	0	1	3	0	1	1	2	0	0	0	3	1	1	0	0	0	2	0	1	0	0	0	0	1	0	5	2	0	1	2	1	4	1	2	1	0	4	0	0	0	4	1	1	0	1	3	0	1	2	2	2	2	1	0	1	0	0	0	1	2	2	0	0	2	1	4	1	0	0	4	0	0	3	1	0	2	0	0	0	1	0	0	0	0	6	1	0	4	1	0	2	0	1	4	2	1	0	2	1	0	4	1	1	0	0	0	0	0	1	0	1	1	0	0	0	2	4	2	0	2	1	0	1	0	2	1	0	0	1	2	7	0	1	0	1	0	0	1	2	2	0	0	1	2	2	0	0	1	2	0	0	2	0	0	1	1	2	0	0	1	0	0	0	0	2	0	1	0	0	1	0	1	0	1	0	5	1	2	0	0	0	0	1	1	1	0	1	2	2	1	0	0	0	0	0	0	2	1	3	5	1	0	1	5	0	3	0	5	1	2	1	2	0	0	0	2	0	3	1	3	2	0	0	0	0	0	1	0	0	2	0	0	0	2	3	2	0	2	0	4	0	0	0	0	2	1	0	0	1	4	1	2	2	0	0	0	0	1	1	0	1	0	1	0	4	2	1	0	0	0	0	3	2	3	0	0	0	1	0	1	0	3	2	3	0	0	3	0	0	0	2	0	1	1	5	3	0	0	0	1	3	0	0	1	0	0	0	0	1	0	0	0	2	0	0	0	0	4	3	1	1	1	1	0	0	1	0	4	1	0	1	0	0	1	1	2	0	1	1	0	1	1	1	4	1	0	0	0	4	7	2	0	0	1	1	0	1	0	0	0	2	0	0	1	0	0	2	1	0	0	1	0	0	0	1	0	0	0	2	1	0	2	2	13	1	1	2	2	2	1	0	1	0	0	0	1	0	0	3	0	0	0	5	1	0	0	0	0	0	1	0	9	0	0	0	0	2	2	1	0	0	1	0	2	0	0	1	1	1	0	1	0	0	4	0	0	1	4	0	0	0	3	2	3	0	0	0	0	2	2	0	3	2	3	0	1	0	0	1	0	1	3	0	1	1	8	0	0	0	0	1	0	0	1	0	1	0	0	3	2	0	0	0	0	4	1	0	2	0	7	1	0	3	0	2	3	1	3	1	0	2	2	1	4	1	0	1	0	0	0	0	0	1	2	0	0	1	0	1	0	0	0	2	1	1	0	0	1	3	3	0	1	9	4	1	4	0	1	1	12	2	8	0	0	1	2	2	5	0	4	1	1	2	8	0	3	2	1	2	0	1	0	0	3	0	0	0	1	0	0	3	2	0	0	1	0	0	1	0	0	2	2	0	0	4	1	4	2	1	1	8	0	1	0	0	0	2	1	0	2	7	0	1	2	0	2	0	0	0	0	1	0	1	0	1	0	2	0	3	2	0	3	0	0	1	2	0	3	0	0	6	1	1	1	2	0	1	2	0	0	0	0	2	1	1	0	1	0	0	0	2	0	0	1	1	3	1	0	3	0	2	1	2	2	0	1	3	3	0	1	0	0	1	1	1	0	2	1	0	3	1	2	3	0	0	3	0	4	3	2	2	2	1	1	3	0	0	0	0	0	3	2	0	1	1	2	4	0	1	0	1	0	0	0	0	1	0	3	1	3	1	1	1	0	2	2	0	0	0	2	2	5	2	1	2	0	1	2	0	0	3	0	1	0	2	1	0	0	0	0	0	0	1	0	0	0	0	1	4	0	4	1	0	0	0	0	1	1	8	4	1	0	1	1	2	2	0	3	0	0	1	1	1	0	0	0	1	0	0	2	1	0	0	0	0	1	0	0	1	0	1	1	0	0	1	1	2	2	0	0	0	0	0	0	1	0	1	1	0	0	1	3	0	0	0	0	2	1	0	6	0	0	2	1	0	1	1	0	0	0	0	6	1	0	0	2	0	0	4	3	0	0	1	6	4	1	0	1	10	3	1	1	0	1	0	0	2	0	0	0	1	0	1	0	0	0	1	1	3	0	0	0	3	7	6	3	0	1	2	0	0	0	1	2	4	0	1	0	0	0	0	0	0	0	3	1	0	3	0	3	3	1	0	0	0	0	2	0	0	1	3	0	1	0	3	1	2	0	0	0	1	0	0	0	2	0	0	0	3	3	1	0	1	0	2	0	1	0	2	1	0	5	0	0	0	3	0	1	4	0	0	0	2	0	1	0	0	0	0	3	1	0	0	1	3	1	2	1	0	1	4	1	0	0	2	2	3	0	0	0	0	2	2	2	1	1	0	2	0	2	2	4	7	3	2	0	1	2	2	0	1	5	1	0	0	0	0	0	2	4	0	1	0	5	2	0	0	5	1	0	0	1	0	0	0	1	1	1	1	0	0	2	0	3	0	0	4	0	3	0	2	1	0	3	0	2	0	0	2	2	2	1	0	1	2	1	0	0	1	0	1	0	0	0	0	1	1	1	0	0	2	2	0	0	0	3	2	0	3	3	0	0	0	0	0	1	3	1	1	1	1	2	1	1	0	1	4	3	0	1	2	1	7	1	2	4	1	3	4	2	1	4	0	0	1	0	4	0	1	1	0	3	0	1	1	1	2	1	4	4	5	2	0	1	0	0	1	0	0	2	1	2	0	0	3	0	1	1	1	1	0	0	0	1	3	2	0	1	1	0	1	0	0	0	0	0	1	1	1	0	0	0	0	1	1	0	0	1	0	2	0	0	0	0	0	0	9	1	0	3	0	1	0	0	3	0	1	1	0	5	0	1	1	5	1	2	0	0	0	1	0	0	0	0	1	1	1	2	1	1	4	1	1	0	0	1	0	2	1	5	0	1	0	0	4	1	1	1	0	0	0	5	0	6	0	3	0	1	1	2	0	0	1	2	0	0	1	3	2	0	2	0	0	2	1	0	1	0	1	0	0	0	0	2	0	1	2	0	1	2	0	1	1	1	0	0	0	1	1	3	0	0	3	0	0	6	1	1	0	3	0	1	0	1	1	2	0	1	1	4	0	1	0	2	1	1	0	0	1	1	0	8	0	1	0	5	3	2	0	1	2	0	1	1	0	2	1	5	0	1	1	0	6	3	0	1	4	1	2	0	1	0	2	0	3	0	9	2	0	2	1	6	0	0	0	2	1	10	2	0	2	5	6	0	3	0	1	1	1	3	0	1	0	1	0	0	3	1	1	1	1	2	0	0	0	0	4	1	0	1	0	0	0	2	0	1	3	3	1	1	0	3	2	1	1	0	3	1	0	2	1	1	2	0	1	2	0	0	3	0	2	1	1	1	0	0	0	1	0	0	0	0	2	0	0	2	0	0	0	0	0	0	5	0	0	4	3	0	0	1	3	2	1	0	2	1	0	0	1	1	1	0	1	0	0	3	1	3	1	1	0	0	2	0	4	2	0	0	0	5	3	0	1	0	2	0	1	0	0	0	0	0	0	0	1	1	0	2	1	2	0	2	1	2	0	0	2	0	0	2	3	0	3	0	0	1	0	1	0	1	1	0	3	2	1	0	1	1	0	0	0	2	0	1	4	1	3	6	4	5	2	2	0	0	3	2	0	1	0	0	1	0	0	0	1	0	0	1	7	0	1	0	2	1	1	0	3	0	1	0	0	1	0	2	1	0	1	5	0	2	0	0	2	1	3	1	2	1	0	3	1	0	0	1	1	0	0	3	1	0	2	0	1	0	2	0	3	0	0	3	0	0	0	0	4	0	1	1	5	1	2	1	0	1	3	5	1	2	2	4	0	0	1	2	0	0	0	0	3	0	0	0	6	0	2	0	1	1	2	0	2	1	0	0	0	0	0	2	0	0	0	0	4	2	2	0	1	0	5	0	0	0	0	0	0	0	0	0	6	1	3	0	4	0	0	0	1	0	0	0	0	0	1	2	0	1	5	0	0	0	5	1	0	0	1	1	0	2	2	4	1	3	0	0	0	1	0	0	3	0	0	1	0	1	0	0	0	1	0	1	1	0	0	2	4	1	0	3	1	2	2	1	1	0	1	0	0	0	1	3	2	4	0	0	2	0	0	1	0	0	1	2	1	0	0	0	3	1	0	1	2	2	1	3	4	0	4	0	5	1	0	8	1	0	0	3	1	0	0	1	1	0	1	2	3	1	0	2	2	2	0	3	3	0	0	0	0	1	1	3	2	2	5	3	0	0	0	0	1	0	2	1	0	1	0	0	3	0	0	1	1	0	4	4	1	1	1	1	2	5	0	2	0	1	0	1	0	4	0	3	1	0	2	1	1	0	0	3	0	0	0	3	0	6	2	1	1	2	1	0	2	0	0	1	0	0	0	1	0	2	3	0	1	0	0	4	1	0	2	1	1	0	1	0	0	0	1	0	2	1	1	0	0	0	2	0	4	2	0	1	1	2	0	1	1	3	0	0	1	1	0	0	1	4	1	3	1	0	0	2	0	2	0	2	0	0	0	0	0	1	3	6	2	1	1	0	0	1	0	2	1	3	0	2	0	2	0	1	2	0	1	1	0	2	3	0	2	4	2	0	0	0	1	1	3	1	0	3	1	0	3	0	2	0	0	0	5	2	0	0	0	3	8	4	1	0	1	6	0	2	1	0	0	0	2	1	4	1	0	2	0	1	1	0	1	2	0	0	1	0	0	0	0	0	3	0	2	1	0	0	0	1	3	2	1	0	1	0	0	1	0	3	1	1	1	0	0	0	1	2	0	1	4	1	1	0	0	1	1	0	1	0	1	0	1	1	1	4	0	0	0	1	3	0	0	4	2	2	2	0	0	0	0	0	0	1	1	2	3	0	1	1	0	1	2	2	1	2	3	0	0	1	0	0	3	1	0	1	1	2	1	2	1	0	2	3	1	3	0	0	1	0	3	2	1	0	0	4	0	3	1	0	4	0	2	2	0	0	0	0	0	2	0	0	0	1	0	1	0	0	0	0	0	0	2	5	1	0	0	0	0	0	2	0	1	0	0	1	0	2	1	0	1	0	0	1	1	1	4	0	0	2	0	4	0	4	0	2	1	0	0	0	4	0	0	2	1	2	2	1	0	2	0	0	1	0	1	0	2	0	0	2	0	2	0	0	0	0	2	1	3	0	1	2	0	1	2	1	1	0	0	3	3	3	2	0	1	0	1	0	1	1	0	0	2	0	0	1	2	0	0	0	1	0	0	0	2	1	0	0	1	0	0	0	1	0	0	0	1	0	0	0	0	1	0	1	0	1	1	1	1	1	1	0	0	0	0	3	1	0	1	1	2	1	3	0	1	4	5	2	2	1	3	1	1	1	1	1	0	3	0	1	2	11	0	0	2	3	1	1	4	2	0	8	2	0	0	1	7	2	0	1	3	4	0	2	1	1	0	1	1	3	0	1	1	1	0	0	4	0	2	1	0	0	4	1	1	2	0	0	2	1	0	1	1	0	0	0	0	1	0	1	1	0	3	1	0	0	0	0	1	4	3	1	2	0	1	0	6	1	2	1	1	0	0	0	0	0	0	1	0	0	1	1	3	2	0	2	2	0	0	1	0	2	0	1	4	0	1	2	8	1	1	0	1	0	0	2	1	0	0	1	1	0	0	2	0	3	2	0	1	1	1	2	2	0	1	2	1	1	0	0	0	4	0	3	1	0	0	0	0	12	0	6	0	0	1	1	1	0	0	0	1	1	1	0	0	0	0	0	3	2	0	0	1	0	0	2	2	1	4	5	3	0	1	1	3	2	1	0	0	0	6	0	1	0	2	1	0	1	4	1	1	2	1	0	0	1	0	2	0	0	0	0	2	2	1	2	0	2	1	1	1	0	1	3	1	1	0	0	1	1	3	2	1	0	2	1	0	0	1	0	3	0	0	3	0	0	7	3	0	0	1	0	1	2	0	0	0	1	3	0	2	0	1	0	3	2	3	0	0	2	1	1	0	0	0	0	0	2	1	1	1	1	2	0	1	0	0	0	1	1	2	7	1	1	1	0	3	0	0	1	2	2	7	2	3	1	1	2	1	0	0	1	1	0	1	2	3	1	5	4	0	0	2	1	1	4	1	1	1	0	2	0	0	1	1	5	0	6	0	0	0	3	2	0	0	1	1	1	1	0	0	0	0	2	0	3	0	2	5	1	1	0	0	0	0	0	2	0	6	0	0	1	0	1	2	0	0	3	0	0	2	0	1	0	2	0	0	0	3	4	3	0	2	0	2	0	2	0	0	0	0	2	1	0	0	6	2	0	1	1	4	2	5	3	0	1	0	1	1	0	3	2	1	0	0	0	4	0	1	6	0	0	3	4	2	1	0	1	0	1	4	0	1	5	0	0	0	3	0	0	0	1	4	0	1	0	0	0	0	0	0	1	2	4	0	0	2	0	4	0	0	1	0	4	0	2	0	0	3	2	2	0	4	0	1	0	4	0	0	2	1	0	0	4	2	0	0	2	0	2	2	2	0	0	0	0	0	0	1	0	0	0	0	1	0	2	0	0	0	0	0	1	4	0	2	1	0	0	1	0	2	2	1	0	2	4	1	3	0	2	0	0	1	1	4	0	0	5	2	0	0	0	1	1	0	0	2	1	3	0	0	0	1	2	0	2	0	0	3	1	0	0	0	1	0	2	2	2	0	0	0	2	0	1	0	0	0	1	1	0	2	1	3	8	4	0	0	0	0	0	0	0	0	0	1	1	1	0	0	0	1	4	0	2	0	1	0	0	0	1	0	0	0	3	0	0	0	1	1	0	1	0	2	0	1	0	1	3	0	0	0	9	0	0	1	1	2	0	2	0	0	2	0	3	2	0	1	0	0	0	1	1	2	6	0	1	0	0	0	0	2	1	2	0	9	0	0	1	0	1	1	2	0	1	0	0	1	1	0	1	2	3	0	0	2	0	2	0	1	0	0	0	2	11	0	0	1	3	0	1	1	2	0	0	1	0	0	0	2	1	2	0	0	1	1	0	0	2	0	0	0	2	1	0	0	0	3	1	2	0	2	1	0	0	1	1	0	1	0	0	2	0	0	0	1	2	2	0	0	0	0	3	0	0	0	0	0	3	1	1	1	1	4	2	2	5	0	1	0	0	1	0	2	0	0	2	0	0	1	1	0	0	0	0	1	1	0	1	0	3	1	2	2	0	4	1	0	3	0	1	1	1	2	0	0	1	1	0	0	2	0	0	4	3	1	2	1	0	1	0	0	2	0	1	1	2	2	1	3	0	0	1	0	4	0	1	0	0	0	1	1	0	0	0	0	0	1	4	0	3	2	4	0	0	14	7	3	0	0	0	0	1	2	2	0	0	0	9	0	0	0	2	3	2	1	0	1	1	1	0	0	1	1	0	2	0	2	0	0	0	1	0	1	0	0	1	1	0	0	0	0	0	1	0	0	0	1	0	1	1	3	0	0	2	0	3	1	2	0	2	0	1	1	5	0	1	1	3	0	2	2	1	1	2	1	0	0	0	0	2	0	2	0	3	1	2	2	2	4	1	1	0	0	0	4	0	0	0	3	1	1	0	1	0	4	0	1	2	2	0	0	4	0	0	3	0	0	2	0	1	2	2	2	2	0	1	2	4	4	0	3	1	0	2	3	11	1	4	3	0	1	0	1	0	2	0	1	1	1	1	0	1	1	2	0	1	7	0	0	2	1	0	3	0	5	0	0	3	0	2	2	5	0	2	1	0	0	2	0	2	0	0	1	0	1	1	6	4	3	2	1	1	3	0	0	0	0	0	0	5	5	1	0	3	0	1	1	2	1	0	0	0	5	0	1	1	0	0	2	0	1	0	0	0	1	0	1	1	0	3	1	0	4	0	0	3	1	0	2	4	7	1	5	0	4	0	1	1	0	1	4	5	0	0	0	3	2	2	2	2	5	0	0	2	0	1	1	2	0	0	1	3	1	2	1	2	1	0	1	3	1	7	2	1	0	4	5	1	0	3	1	0	1	0	1	1	5	1	0	1	0	2	0	0	4	0	1	4	13	3	1	2	0	1	0	3	4	4	1	3	1	0	1	1	0	2	1	2	0	2	0	0	2	2	2	0	0	0	0	2	1	4	2	3	1	4	3	2	1	0	0	0	1	0	2	1	1	0	0	2	0	6	0	2	5	2	0	1	0	3	0	2	0	0	6	0	0	1	2	0	2	2	2	5	1	0	0	0	1	0	0	0	1	2	0	0	2	4	0	0	3	1	4	4	0	0	1	1	3	1	6	2	2	1	0	2	0	1	0	0	0	2	0	1	1	2	1	0	0	1	1	1	0	0	1	3	3	0	1	4	2	0	5	0	0	0	0	0	5	0	3	3	1	1	0	0	0	3	3	0	1	2	5	1	1	0	0	0	0	1	0	0	0	1	0	0	1	2	1	1	1	0	0	1	0	0	2	0	0	2	3	1	1	0	1	0	1	0	1	0	2	2	2	0	0	0	0	0	1	3	4	2	0	1	0	0	1	0	0	1	1	5	1	0	1	0	0	1	4	2	0	0	1	0	0	1	1	3	0	0	1	9	2	0	1	1	0	0	0	2	0	0	0	0	0	0	2	0	4	0	0	4	0	0	1	1	0	0	4	1	0	1	0	1	1	1	2	0	0	0	2	0	0	1	0	2	1	0	0	0	0	4	0	1	1	0	2	0	1	0	0	3	4	4	1	0	1	0	0	1	0	2	0	0	2	1	0	4	0	0	0	5	2	2	0	0	1	2	2	0	2	0	0	0	0	0	3	0	0	0	2	0	0	0	2	0	3	1	0	0	1	1	2	1	2	2	1	1	4	1	1	1	1	0	0	2	1	0	0	1	0	0	0	0	1	0	7	0	1	0	1	0	2	0	0	3	0	1	0	0	1	3	1	8	0	0	2	2	3	1	7	1	0	2	1	3	0	1	5	4	0	2	0	1	0	0	1	0	0	2	1	0	0	0	1	0	1	0	2	1	0	0	5	1	1	2	0	1	0	0	0	0	3	1	0	1	1	0	0	3	1	0	2	1	0	4	0	0	2	4	5	2	2	3	1	7	0	0	0	0	1	2	0	1	0	1	0	2	0	0	0	1	0	2	0	0	0	3	3	0	3	2	2	0	1	3	1	0	1	2	1	0	0	1	2	0	0	0	0	0	1	4	4	2	0	0	0	0	0	0	2	1	0	1	1	3	0	4	1	0	0	0	1	1	0	1	1	3	3	3	2	1	3	1	0	1	2	2	0	3	0	0	1	1	0	3	3	1	2	4	2	1	0	0	1	0	2	0	0	0	0	0	0	5	0	1	3	2	0	2	10	0	1	3	1	1	0	0	1	2	2	0	4	1	2	1	3	0	2	0	0	0	0	3	1	0	0	2	0	2	1	0	4	0	2	5	2	1	0	1	0	3	0	1	1	0	0	1	1	0	0	0	2	0	1	1	0	4	2	0	0	0	0	0	0	1	1	3	2	0	0	3	0	0	3	0	0	1	1	1	1	0	1	0	0	2	0	0	5	0	0	1	0	1	1	2	0	4	5	1	0	0	0	2	0	0	4	1	2	0	1	3	10	1	4	0	1	1	0	3	2	0	0	0	1	0	0	2	0	0	1	3	2	2	1	2	2	0	1	0	0	1	1	1	2	1	1	0	0	3	1	1	1	0	0	1	1	1	0	3	0	1	3	1	2	2	2	3	0	3	0	0	2	4	1	2	0	0	0	1	0	2	1	0	4	1	0	1	3	1	3	2	0	0	0	3	1	1	1	0	3	1	1	1	1	0	2	1	1	1	0	0	0	6	0	1	0	0	0	1	0	1	2	0	0	2	4	0	0	6	0	1	2	0	0	1	1	2	0	2	3	0	3	1	1	1	0	2	3	1	1	0	9	0	1	2	0	0	0	0	0	0	1	1	1	0	1	0	6	1	0	1	0	0	0	1	1	0	1	1	10	0	4	2	2	2	0	0	0	0	1	1	4	0	0	0	4	6	0	1	4	3	1	0	1	2	1	0	2	4	0	0	1	2	7	2	0	3	1	1	0	0	2	1	1	0	0	3	2	4	3	5	0	0	6	1	1	0	0	1	0	0	0	2	8	1	1	1	0	0	1	2	0	0	0	0	0	2	1	0	0	4	1	4	0	1	0	1	0	1	2	0	0	4	2	2	1	0	2	0	0	0	2	0	0	2	0	1	1	1	2	2	0	0	4	1	1	0	0	3	1	3	0	0	0	1	1	0	1	1	3	0	0	0	1	4	0	2	2	2	0	0	0	0	0	0	4	1	2	0	2	7	1	1	1	2	0	1	0	1	2	2	0	0	0	0	0	0	2	0	1	0	3	1	0	1	0	4	3	0	0	1	0	1	4	0	0	4	0	3	0	11	3	1	1	2	0	1	4	3	0	1	1	0	3	0	0	3	0	0	0	0	5	1	2	2	0	0	5	2	1	0	1	1	1	0	0	0	2	0	1	1	0	0	0	3	3	4	0	1	2	9	0	0	0	1	0	1	0	3	0	0	3	1	3	1	0	0	0	3	1	0	0	2	2	0	0	2	0	0	2	0	2	2	0	0	0	0	1	2	0	0	2	1	0	0	0	0	6	1	1	2	5	0	1
N0.HOG0000416	0	0	0	0	1	0	0	0	0	0	0	0	0	1	0	0	0	0	0	0	0	0	0	0	0	1	0	0	0	0	0	0	1	0	0	0	0	0	0	0	0	1	0	1	0	0	0	0	0	0	0	0	0	1	1	1	0	0	0	0	0	0	0	0	0	0	1	0	0	0	0	0	1	0	0	1	0	0	0	0	0	0	0	0	0	1	0	0	0	0	0	0	0	1	0	0	0	0	0	0	0	0	0	1	0	0	0	1	0	0	0	1	0	0	0	0	1	0	0	0	0	0	0	0	0	0	0	0	0	0	1	0	0	1	0	0	0	0	0	0	0	0	0	1	0	0	0	0	0	0	0	0	0	0	0	0	0	0	0	0	0	0	0	0	0	0	0	0	0	0	0	0	0	0	0	0	0	1	0	0	0	0	0	0	1	0	0	0	0	0	0	0	0	0	0	0	1	0	0	0	0	0	0	0	0	0	0	0	0	1	1	0	0	0	0	1	1	0	1	0	0	0	0	0	0	0	0	0	0	0	0	0	1	0	0	0	0	0	0	0	0	0	0	1	0	0	1	0	0	0	0	0	0	0	0	0	0	0	0	0	0	0	0	2	0	0	0	0	0	0	0	0	0	0	0	0	0	0	0	0	0	0	0	0	0	0	0	0	0	0	0	0	1	0	0	0	0	0	0	0	0	0	0	0	0	0	0	1	0	0	0	0	0	0	0	0	0	0	0	0	0	0	0	0	0	0	0	0	0	1	0	0	0	0	1	0	0	0	0	0	0	0	0	0	0	0	0	0	1	0	0	0	0	1	0	0	0	0	0	0	1	0	0	1	0	0	0	0	0	0	0	0	0	0	0	0	1	0	1	0	0	0	0	0	0	0	1	0	0	0	0	0	0	0	0	0	0	0	0	0	0	0	0	0	0	0	0	0	0	0	1	0	0	0	0	0	0	0	0	0	1	0	0	0	0	0	0	0	1	0	0	0	0	0	0	2	0	0	0	1	0	0	0	1	0	0	0	1	0	1	0	0	0	0	0	0	0	0	0	0	0	0	0	0	0	0	0	3	0	0	0	0	0	0	1	0	0	0	0	0	0	0	0	0	1	1	0	1	0	0	1	1	0	0	0	0	0	0	0	0	0	0	1	0	0	0	0	0	0	0	0	0	0	0	0	0	0	0	0	1	0	0	0	0	0	0	0	0	0	0	0	1	0	0	0	0	0	0	0	0	0	0	0	0	0	0	0	0	0	0	0	0	0	1	0	0	0	0	0	0	0	0	0	0	0	0	0	0	0	0	0	0	0	0	0	0	0	0	0	0	0	0	0	1	1	0	0	0	0	0	0	0	0	0	0	0	0	0	0	0	0	0	0	0	0	0	0	0	0	0	0	0	0	0	0	0	0	3	0	0	0	0	0	0	0	0	1	0	0	0	0	0	0	0	0	0	0	0	0	0	1	0	0	0	0	0	0	0	0	0	0	1	1	0	0	3	0	0	0	0	0	0	0	0	0	0	0	0	0	0	0	0	0	0	0	0	0	0	0	0	0	0	0	0	0	0	0	0	0	0	0	0	1	0	0	0	0	0	0	1	0	0	0	1	0	0	0	0	0	0	0	0	0	0	0	0	0	0	0	0	1	0	0	0	0	0	0	0	0	0	1	0	0	0	0	0	0	0	1	0	0	2	0	0	0	0	0	0	0	0	0	0	1	0	0	0	0	0	0	0	0	0	1	0	0	0	0	0	0	0	0	0	0	0	0	0	0	0	0	1	0	0	0	0	0	0	0	0	0	0	1	0	0	0	0	0	0	0	0	0	0	0	0	0	0	0	0	0	0	0	0	0	0	0	1	0	0	0	0	0	0	0	0	0	0	0	0	0	0	0	0	0	0	0	0	0	0	0	0	0	0	0	0	0	0	0	0	0	0	0	1	0	0	0	0	0	0	0	0	0	0	0	0	0	0	0	0	0	0	0	0	1	0	0	0	1	0	0	0	0	0	0	0	0	0	0	0	1	0	0	0	0	0	0	0	0	0	0	0	0	1	0	0	1	0	1	0	0	0	0	0	0	0	0	0	0	0	0	0	0	0	0	0	0	0	0	0	0	0	0	0	0	0	0	1	0	0	0	0	0	0	0	0	0	0	0	0	0	0	0	0	1	1	0	0	0	1	0	0	0	0	0	0	0	0	0	1	0	0	0	0	0	1	0	0	1	0	0	0	0	0	0	0	0	0	1	0	0	0	0	0	0	0	0	0	0	1	0	0	0	0	0	0	0	0	0	0	0	0	0	0	0	0	0	0	1	0	0	0	0	0	0	0	0	0	0	0	0	0	0	0	0	0	0	0	0	0	0	0	0	0	0	0	0	0	0	1	0	0	1	0	0	0	0	0	0	0	0	0	0	1	0	0	0	0	0	0	0	1	0	0	0	0	0	0	0	0	0	0	0	0	0	0	0	0	0	0	0	0	1	0	0	0	0	0	0	0	0	0	0	0	0	0	0	0	0	1	0	0	0	0	1	1	0	0	0	0	0	0	0	0	0	0	0	1	0	0	1	0	0	0	0	0	0	0	0	0	0	0	0	0	0	0	0	0	0	0	0	0	0	0	0	0	0	0	0	1	0	0	0	0	0	0	0	0	0	0	0	0	0	0	0	0	0	0	0	0	0	0	0	0	0	1	0	0	0	0	0	1	0	0	0	0	0	0	0	0	0	0	0	0	0	0	0	0	0	1	0	0	0	0	0	1	0	0	0	0	0	0	0	0	0	0	0	3	0	0	0	0	0	0	0	0	0	0	1	0	0	0	0	0	0	0	0	0	0	0	0	0	0	0	0	0	0	0	0	1	0	0	0	0	0	0	0	0	0	0	0	0	0	0	0	0	0	0	0	0	1	0	0	0	0	0	0	0	0	1	0	0	0	0	0	0	0	0	0	0	0	0	0	0	0	0	0	0	0	0	0	0	0	0	0	0	0	0	0	0	0	0	0	0	0	0	0	0	0	0	0	0	0	0	0	0	0	0	0	0	0	0	0	0	0	1	0	0	0	0	1	0	0	0	0	0	0	0	0	0	0	0	0	0	0	1	0	0	0	0	0	0	0	1	0	0	0	0	0	0	0	0	1	0	0	0	0	0	0	2	0	0	0	1	0	0	0	1	0	0	0	0	1	0	0	0	0	0	0	0	1	0	0	0	0	0	0	0	0	0	0	0	0	0	0	0	0	0	0	0	0	0	1	0	1	1	0	0	0	0	0	0	0	0	0	0	0	0	0	0	0	0	0	0	1	1	0	0	1	0	0	0	0	0	0	0	0	0	0	0	0	0	0	1	0	0	0	0	0	0	2	0	0	0	0	0	0	0	0	0	0	1	0	1	0	0	0	0	0	0	0	0	0	0	0	0	0	0	0	0	0	0	0	0	0	0	0	0	0	0	1	0	0	0	2	0	0	0	0	1	0	0	0	0	0	0	0	1	0	0	0	0	1	0	0	1	0	0	0	0	0	0	0	0	0	0	0	1	1	0	0	0	0	0	0	0	0	0	1	0	0	0	0	0	0	0	0	0	0	0	0	0	0	0	0	0	0	0	0	0	0	0	0	0	0	0	0	0	0	0	0	0	0	0	0	0	0	0	0	0	0	0	0	0	0	0	0	0	0	0	1	0	0	0	0	0	0	0	0	0	0	0	0	0	0	0	0	0	0	0	0	0	0	0	0	0	0	0	0	0	1	0	2	0	0	0	0	1	0	0	0	0	0	0	0	1	0	0	0	0	0	0	0	0	0	1	0	0	0	0	0	1	0	0	0	0	0	0	0	0	0	2	0	0	0	0	0	0	0	0	0	0	0	0	0	0	0	0	0	0	0	0	0	0	0	0	0	0	0	1	0	0	0	0	0	1	0	0	0	0	0	0	0	0	0	1	0	0	0	0	0	0	0	0	0	0	0	0	0	0	0	0	0	0	0	1	0	0	0	0	0	1	0	0	0	0	0	0	0	0	0	0	0	0	0	0	0	0	1	0	0	0	0	0	0	0	0	0	0	0	0	0	0	0	0	0	0	0	0	0	1	0	0	0	0	0	0	0	0	0	0	0	0	0	0	0	0	0	0	0	0	0	0	0	0	0	0	1	0	0	0	0	0	0	0	1	0	0	0	0	0	0	0	0	0	0	0	0	0	0	1	0	0	0	0	2	0	0	0	0	0	2	0	0	0	0	0	0	0	1	1	2	0	0	0	0	0	0	0	0	0	0	0	0	0	0	1	0	1	1	0	0	0	0	0	0	0	0	0	0	0	0	0	0	0	0	0	0	0	0	0	0	0	0	0	0	1	0	0	0	0	0	0	0	0	0	0	0	0	0	0	0	0	0	1	0	0	0	0	0	0	0	2	0	0	0	0	0	0	0	0	1	0	0	0	0	0	0	0	0	0	0	0	0	0	0	0	0	0	1	0	0	0	0	0	0	0	0	0	1	0	1	0	0	0	0	0	0	0	0	0	0	0	0	0	0	0	0	0	0	0	0	0	0	0	0	0	0	1	0	0	0	0	1	0	0	1	0	0	0	0	0	0	1	1	0	0	0	0	0	0	0	0	0	0	0	1	0	0	0	0	0	0	0	0	0	0	0	1	0	0	0	0	3	0	0	0	0	0	0	0	0	1	0	0	0	1	1	0	1	0	0	0	1	0	0	0	0	0	0	0	0	0	0	0	0	0	0	0	0	0	0	0	0	1	0	0	0	0	0	0	0	0	0	0	0	0	0	0	0	0	0	0	0	0	0	0	0	1	0	0	0	0	1	0	0	0	0	0	0	0	0	0	0	0	0	0	1	1	0	0	0	0	0	0	0	0	0	0	0	0	0	0	0	0	0	0	0	0	1	0	0	0	0	0	0	0	0	0	0	0	0	0	0	0	0	0	0	0	0	0	0	0	0	0	0	0	1	0	0	0	0	0	0	0	0	0	0	0	0	0	0	0	0	0	1	0	1	0	0	0	0	0	0	0	0	0	0	0	0	0	0	0	0	0	0	0	0	0	0	0	0	0	0	0	0	0	0	0	0	0	0	0	0	0	0	0	0	0	0	0	0	0	0	0	0	0	3	0	0	0	0	1	0	0	1	0	0	0	0	0	0	0	0	0	0	0	0	0	0	1	0	0	0	1	0	0	0	0	0	0	0	0	0	1	1	0	0	0	0	0	0	0	0	0	1	0	0	2	0	0	0	0	0	0	0	0	0	0	0	0	0	0	0	0	0	0	1	0	1	1	0	0	0	0	0	0	1	1	0	0	0	0	0	0	0	0	1	0	0	0	0	0	0	0	1	0	0	0	0	0	0	2	0	0	0	0	0	0	0	0	0	0	0	0	2	0	0	0	0	1	0	1	0	0	0	1	1	0	0	0	1	0	0	0	0	0	0	0	0	0	2	0	1	0	0	0	0	0	0	0	0	0	0	0	0	0	0	0	0	0	0	0	0	0	0	0	0	0	0	0	0	0	0	0	0	0	0	0	0	0	0	0	0	0	1	0	0	0	0	0	0	0	0	0	0	0	0	0	0	0	0	0	0	2	0	0	0	0	0	0	0	0	0	1	0	0	0	0	0	0	0	0	0	0	0	0	0	1	0	1	0	0	0	0	0	2	0	0	1	0	0	0	0	0	0	0	0	1	0	0	0	0	0	0	0	0	0	0	0	0	0	1	0	0	0	0	0	0	0	0	0	0	0	0	0	0	0	0	0	0	0	0	0	0	0	0	0	0	0	0	0	0	0	0	0	0	0	0	0	0	0	0	0	0	1	0	0	0	0	0	0	0	1	0	0	0	0	0	0	0	0	0	0	0	0	0	0	0	0	0	0	0	0	0	0	0	0	0	0	0	0	0	0	1	0	1	0	0	0	0	0	0	0	0	0	0	0	0	0	0	0	0	0	0	0	0	0	0	0	0	0	0	0	1	0	1	0	0	0	0	0	0	0	0	0	0	0	0	0	0	0	0	0	0	0	1	0	0	1	0	0	0	0	0	0	0	0	2	0	0	1	0	0	0	0	0	0	0	0	0	0	0	0	0	0	0	0	0	0	0	0	0	0	0	0	0	0	0	1	1	0	0	0	1	0	0	0	1	0	0	0	0	0	1	0	0	0	0	0	0	0	0	1	0	0	0	0	0	1	0	0	0	0	0	0	1	0	0	1	0	0	0	0	0	0	0	0	0	0	1	0	0	0	0	0	0	0	0	0	0	0	0	0	0	1	0	0	0	1	0	1	0	0	0	0	1	1	0	0	0	0	0	0	0	0	0	0	0	0	0	0	0	0	0	0	0	0	0	5	1	0	0	0	0	0	0	0	1	0	0	0	0	0	0	0	1	0	0	0	0	0	0	0	0	0	0	0	0	0	0	0	0	0	0	0	0	0	0	0	1	0	0	0	0	0	1	0	0	0	0	0	0	0	0	0	0	0	0	0	0	0	0	0	0	0	0	0	0	0	1	0	0	0	0	0	0	0	0	0	0	0	0	0	0	0	0	0	0	0	0	1	0	1	0	0	0	0	0	0	0	0	0	0	0	0	0	0	0	0	0	0	0	0	0	0	0	0	0	0	0	0	0	0	0	0	0	0	0	1	0	0	0	0	0	0	0	0	0	0	0	0	0	0	2	0	0	0	0	0	0	0	0	0	0	0	0	0	0	0	0	0	0	0	0	0	0	0	0	0	0	0	0	0	1	1	1	0	0	0	0	0	0	0	1	0	0	0	0	0	0	0	0	0	0	0	0	0	0	0	0	0	1	0	0	0	0	2	0	0	0	0	1	0	0	0	0	0	0	0	0	0	0	0	0	0	0	0	0	0	0	0	0	0	1	0	0	0	0	0	0	0	0	0	0	0	0	0	0	0	0	0	0	1	0	0	0	0	0	0	0	0	1	1	0	0	0	0	0	0	0	0	0	0	0	0	0	0	0	0	0	0	0	0	0	0	0	1	0	1	2	0	0	0	0	0	0	0	0	0	0	0	0	0	2	0	0	0	0	0	0	0	0	1	0	0	0	0	1	0	0	0	0	0	0	0	1	0	0	0	0	0	0	0	0	0	0	0	0	0	0	0	0	0	0	0	0	0	0	0	0	0	4	0	0	0	0	0	0	0	0	0	0	0	1	0	0	0	0	0	0	0	0	0	1	0	0	0	0	0	1	1	0	0	0	0	0	0	0	0	0	0	0	0	0	0	0	0	0	0	0	0	0	1	0	0	0	1	0	0	0	0	0	0	0	0	0	0	0	0	0	0	0	0	0	0	0	0	1	0	0	1	0	1	0	0	0	2	0	0	0	0	0	0	0	1	0	0	0	0	0	0	0	0	0	0	1	0	0	0	1	0	0	0	0	0	0	1	0	0	1	0	0	0	0	0	0	0	0	1	0	0	0	0	0	0	2	1	0	0	1	0	0	0	0	0	0	2	0	0	0	0	0	0	0	0	0	1	0	0	0	0	0	0	0	0	1	0	0	0	0	0	0	2	0	0	0	0	0	0	0	0	0	1	0	0	0	0	0	0	0	0	0	0	0	0	0	1	0	0	0	0	0	0	0	0	0	0	0	0	0	0	0	1	0	1	0	0	0	0	0	0	0	0	0	0	0	0	0	0	0	1	1	0	0	0	0	1	0	0	0	0	0	0	0	0	0	0	0	0	0	0	0	0	0	0	0	0	0	0	0	1	1	0	0	0	0	0	0	0	0	0	0	0	0	0	0	0	0	1	0	0	0	0	0	1	0	0	0	0	0	0	0	0	0	0	0	0	0	0	0	0	0	0	0	0	0	0	0	0	1	0	0	0	0	0	0	0	0	0	0	0	0	2	0	0	2	0	0	0	0	0	0	0	0	0	0	0	0	0	0	0	0	0	0	0	0	0	0	0	0	0	0	1	1	0	0	0	0	0	0	0	0	0	0	0	0	0	0	0	0	0	0	0	0	0	0	0	0	0	1	0	0	0	1	0	0	0	0	0	1	0	0	0	0	0	0	0	0	0	0	0	0	0	0	1	0	0	0	0	0	0	0	0	0	0	0	0	0	0	0	0	2	0	0	0	0	0	0	0	0	0	0	0	0	1	1	0	0	0	0	0	0	0	0	0	0	1	0	0	0	0	1	0	0	0	0	0	0	0	0	0	0	0	0	0	0	0	0	0	0	0	0	0	0	0	0	0	0	0	0	0	1	1	0	0	0	0	0	0	0	0	0	1	0	2	1	0	0	0	1	0	0	0	0	0	0	0	0	1	0	0	0	1	1	0	0	0	1	0	0	0	0	0	0	0	0	0	0	0	0	0	0	0	0	0	0	0	1	0	0	0	0	0	0	0	0	0	0	0	0	0	0	0	0	0	0	0	0	0	0	0	0	0	0	1	0	0	0	0	0	0	0	0	0	0	0	0	0	0	0	0	0	0	0	0	0	0	0	0	0	0	0	0	0	0	0	0	0	1	0	0	0	0	0	0	0	0	0	0	0	0	0	0	0	0	0	1	0	0	0	0	0	0	0	0	0	0	0	0	0	0	0	1	0	0	1	0	0	0	0	0	0	0	0	0	0	0	0	0	0	0	0	0	0	0	0	0	0	0	0	0	0	0	0	0	0	0	2	0	0	0	0	0	0	0	0	0	0	1	0	0	0	0	0	0	0	0	0	0	0	0	0	0	0	0	0	0	0	0	0	0	0	0	0	0	0	0	0	0	0	0	0	0	0	0	0	0	0	0	0	0	1	0	0	0	0	0	0	0	0	0	0	0	0	0	0	1	0	0	0	0	0	0	0	0	0	1	0	0	0	0	0	1	0	0	0	0	0	0	0	0	0	0	0	0	0	1	0	0	0	0	0	0	0	0	0	0	0	0	0	0	0	0	0	0	1	0	0	0	0	0	3	0	0	0	0	0	1	0	0	0	0	0	0	1	0	0	0	0	0	0	0	0	0	0	0	0	1	0	0	0	0	0	0	0	0	0	0	0	0	0	0	1	0	0	0	0	0	0	0	0	0	0	0	0	0	0	0	0	0	0	0	0	0	0	0	0	0	0	0	0	0	0	0	0	1	1	0	0	0	0	0	0	0	0	0	0	0	0	0	0	0	0	1	0	0	0	1	0	0	0	0	0	0	0	0	0	0	0	1	1	1	0	0	0	1	0	1	0	0	0	0	0	0	0	0	0	0	0	0	0	1	0	0	0	0	0	0	0	0	0	0	0	0	0	0	0	0	0	0	0	0	0	0	0	0	0	0	0	0	0	0	0	0	0	0	0	0	0	0	0	0	1	0	0	0	0	0	1	0	0	0	0	0	0	0	0	1	0	0	1	0	0	0	0	0	1	0	0	0	0	0	0	0	0	0	0	0	0	0	0	0	0	0	0	0	0	1	0	0	0	0	0	1	0	0	0	0	0	0	0	0	1	0	0	0	0	1	0	0	0	0	0	3	0	0	0	0	0	0	0	0	0	0	0	1	0	0	0	0	0	1	0	0	0	1	0	0	0	0	1	0	1	0	0	0	0	0	1	0	0	1	0	0	0	0	0	1	0	0	0	0	0	0	0	1	0	0	0	0	0	0	0	1	3	0	0	0	0	0	0	0	0	0	0	0	0	0	0	0	0	0	0	0	0	1	0	0	0	0	0	0	0	0	0	0	0	0	0	0	0	0	0	0	0	0	0	1	0	0	0	1	0	0	0	0	0	0	0	0	0	0	0	0	1	0	0	0	0	0	0	0	0	0	1	2	0	0	0	0	0	3	0	0	0	0	0	0	0	0	0	0	1	1	0	0	0	0	0	0	0	0	0	0	0	0	0	0	0	1	0	0	0	0	0	0	0	0	0	0	1	0	0	0	0	0	0	0	0	0	0	0	0	1	0	0	0	0	0	0	0	0	0	0	0	0	2	1	0	1	0	0	0	0	0	0	0	0	0	0	0	0	0	0	0	0	1	0	1	0	0	0	0	0	0	0	0	1	0	0	0	0	0	0	0	0	0	0	0	0	0	0	0	0	0	0	0	0	0	0	0	0	0	0	0	0	0	0	0	1	0	1	0	0	0	0	0	0	0	0	0	2	0	0	0	0	0	0	1	0	0	0	0	0	0	0	0	0	0	0	0	1	0	1	0	0	0	0	0	0	1	0	0	1	0	0	0	0	0	0	0	0	0	0	0	1	0	0	0	0	0	0	1	1	0	0	0	0	0	0	0	0	0	0	0	0	1	0	0	0	0	0	0	0	0	0	0	0	0	0	0	1	0	0	0	0	0	0	2	0	0	0	0	0	0	0	0	0	0	0	0	0	0	0	0	0	0	0	0	0	0	0	0	1	0	0	0	1	0	0	0	0	0	0	0	0	0	0	0	0	0	0	0	0	0	0	0	0	0	0	0	0	0	0	0	0	0	0	0	0	0	0	0	0	1	1	0	0	0	0	0	0	0	0	0	0	0	0	0	0	1	0	0	0	1	0	0	0	0	0	0	0	0	0	0	1	0	0	0	0	1	0	0	0	0	0	1	0	0	0	0	0	0	0	0	0	0	0	0	0	0	1	0	1	0	0	0	0	0	0	1	0	0	0	0	0	0	0	0	0	0	0	0	0	0	0	0	0	0	0	0	0	0	0	0	0	0	0	0	0	0	0	0	0	0	0	0	0	0	0	0	0	0	0	0	0	0	0	0	0	0	0	0	0	0	0	0	0	0	0	0	0	0	0	0	0	0	0	0	1	0	0	0	0	0	0	0	0	0	0	0	0	0	0	0	0	0	0	0	0	0	0	0	0	0	0	0	0	0	0	0	0	0	0	0	0	0	0	0	0	1	1	0	0	0	0	0	0	0	0	0	0	1	0	0	0	0	0	0	0	0	0	0	0	0	0	0	0	0	0	0	0	0	0	0	0	0	0	0	0	0	0	0	0	0	0	0	0	0	0	0	0	0	0	0	0	0	0	0	0	0	0	0	0	0	1	0	0	0	0	0	0	0	0	0	0	0	0	0	0	0	1	0	0	0	0	0	0	0	0	0	0	0	0	0	0	0	0	0	0	0	1	0	0	0	0	1	1	0	0	0	0	0	0	0	0	2	0	0	0	0	0	0	0	0	0	0	0	0	0	0	0	1	0	0	0	0	0	0	0	0	0	0	1	0	0	0	0	0	0	0	0	0	0	0	0	0	0	0	0	0	0	0	0	0	0	0	0	1	0	0	0	0	1	0	0	0	0	0	0	0	0	0	0	0	0	0	0	0	0	0	0	0	0	0	0	0	0	0	0	1	0	0	0	0	0	0	0	0	0	1	0	0	0	1	0	0	0	0	0	0	0	0	0	0	0	0	0	0	0	0	0	0	0	0	0	0	0	0	0	1	0	0	0	0	0	0	0	0	0	0	0	1	0	0	0	0	0	1	0	0	0	0	0	0	0	0	0	0	0	0	0	0	1	0	0	0	0	0	0	0	1	0	0	0	1	0	0	0	0	0	0	0	0	0	0	0	0	0	0	0	1	0	0	0	0	0	0	0	0	0	0	0	0	0	0	0	0	0	0	1	0	0	0	0	0	0	1	0	0	0	0	0	0	0	0	0	0	0	0	0	0	0	2	0	0	0	0	0	0	0	0	0	1	0	0	0	0	0	0	0	0	0	0	0	0	0	0	0	0	0	0	0	0	0	0	0	0	0	0	0	1	0	0	0	1	0	0	0	0	0	0	0	0	0	0	0	0	1	0	0	0	0	0	0	0	1	2	0	0	0	0	0	0	0	0	1	0	0	0	0	0	0	0	0	0	0	0	0	0	0	0	0	1	0	0	1	0	0	0	0	0	0	0	0	0	0	0	0	1	0	0	1	0	0	0	0	0	0	0	0	0	0	0	0	0	0	0	0	0	0	0	0	0	0	0	0	0	0	0	0	0	0	0	0	0	0	0	0	0	0	0	0	0	0	0	0	0	0	0	0	0	2	0	0	0	0	1	1	1	0	0	0	0	0	0	0	0	0	0	0	0	0	0	0	0	0	0	0	0	0	0	0	1	0	0	0	0	0	1	0	0	0	0	0	0	0	0	0	0	0	0	0	0	0	0	0	0	0	0	0	0	3	0	0	0	0	0	0	0	0	0	0	0	0	0	0	0	0	0	0	0	3	0	1	0	0	0	0	0	0	0	0	0	0	0	0	0	0	1	0	0	0	0	0	0	1	0	0	0	0	1	0	0	0	0	0	0	2	0	0	0	0	0	0	0	0	1	0	0	0	0	0	0	0	0	0	0	0	0	0	0	0	0	0	0	0	0	0	0	0	0	0	0	1	0	0	0	2	0	0	1	0	0	1	0	0	0	0	0	0	0	0	1	0	0	0	0	0	0	0	0	0	0	0	0	0	0	0	1	0	0	0	0	0	0	0	0	0	0	0	0	0	0	0	0	0	0	0	0	0	0	0	0	0	0	0	0	0	1	0	0	0	0	0	0	0	0	0	0	0	0	0	0	0	0	0	8	0	0	0	0	0	0	1	0	0	0	0	0	0	0	0	0	0	1	0	0	0	0	0	0	0	0	0	0	0	1	0	0	0	0	0	0	0	0	0	0	0	0	0	0	0	0	0	0	0	0	0	0	0	0	0	0	0	0	0	0	0	0	0	0	0	0	0	0	0	1	0	0	0	0	0	0	0	0	0	0	0	0	0	0	1	0	0	0	0	0	0	0	0	0	0	0	0	0	0	0	0	0	0	0	0	0	0	0	0	0	0	0	0	0	0	0	1	0	1	0	0	0	0	0	0	0	0	0	0	0	0	0	1	0	0	0	0	0	0	0	0	0	0	0	0	0	0	0	0	0	0	0	1	0	0	0	0	0	2	0	0	0	0	0	0	0	1	0	0	1	0	0	0	0	0	0	0	0	0	0	0	0	0	0	0	0	0	1	0	1	0	0	0	0	0	0	0	0	1	0	0	0	0	0	0	0	0	0	0	0	0	0	0	0	2	0	0	0	0	0	0	0	0	0	0	0	0	0	0	0	0	0	0	0	0	0	0	0	0	0	0	0	0	1	0	0	0	0	0	0	0	0	0	0	0	0	0	1	1	0	0	0	0	0	0	0	0	0	0	0	0	0	0	0	0	2	0	0	0	0	0	0	0	0	0	0	0	0	0	0	0	0	0	0	0	0	0	0	0	1	0	0	0	0	0	0	1	0	0	0	0	0	0	0	0	0	0	0	0	0	0	0	0	0	0	0	0	0	0	0	0	0	0	0	0	0	0	2	1	0	0	0	0	0	0	0	0	0	0	0	0	0	0	0	0	0	0	0	0	0	0	0	0	0	1	0	0	0	0	0	0	1	0	1	1	0	0	0	0	0	0	0	0	0	0	0	0	0	0	0	0	0	1	0	0	0	0	0	0	0	0	0	0	0	0	0	0	0	0	0	0	0	0	0	0	2	0	0	0	0	0	0	0	0	1	0	0	0	0	0	0	0	0	0	0	0	0	1	0	0	0	0	0	0	0	0	0	0	0	1	0	0	0	1	0	0	0	0	0	0	0	0	0	0	1	0	0	0	0	0	1	0	0	0	0	0	0	0	0	0	0	0	0	0	0	0	0	0	0	0	0	0	1	0	0	0	0	0	0	0	1	0	0	0	0	0	0	0	0	0	0	0	0	0	0	0	0	0	0	0	0	0	0	0	0	0	0	0	0	0	0	0	0	0	0	0	0	0	1	0	0	0	0	0	0	0	0	0	0	0	0	0	0	0	0	0	0	0	0	0	0	0	0	0	0	1	0	0	0	0	1	0	0	0	0	0	0	1	0	0	0	0	0	0	0	0	0	1	0	0	0	0	0	0	0	1	0	0	0	0	0	0	0	0	0	0	0	0	0	0	0	0	0	0	0	0	0	0	0	0	1	0	0	0	0	0	0	0	0	0	0	0	0	0	0	0	0	0	1	0	0	0	0	0	0	0	0	0	0	0	0	0	0	0	0	0	0	0	0	0	0	0	1	1	0	0	0	0	1	0	0	0	1	0	0	1	0	0	0	0	0	1	0	0	0	0	0	0	0	0	0	0	0	0	0	0	0	0	0	0	0	0	0	0	0	0	0	0	0	0	0	0	0	0	0	3	0	0	0	0	0	0	0	0	0	0	1	0	0	1	0	0	0	0	0	0	0	0	0	0	0	0	0	0	0	0	0	0	0	0	0	0	0	0	0	1	0	0	0	0	0	0	0	0	0	0	0	0	0	0	0	0	0	0	0	0	0	0	0	0	0	1	0	0	1	0	1	0	0	0	0	0	0	0	0	0	0	0	1	0	0	0	0	0	0	0	0	0	0	0	0	0	0	0	0	0	0	0	2	0	0	0	0	0	0	2	0	0	0	0	0	0	0	0	0	1	0	0	0	0	0	0	0	0	0	1	0	0	0	0	0	0	0	0	0	0	0	0	0	0	0	0	0	0	0	0	0	0	0	0	1	0	0	1	0	0	0	0	0	0	0	0	0	0	0	0	0	1	0	0	0	0	0	0	0	0	0	0	0	0	0	0	0	1	0	0	0	0	0	0	1	0	0	0	0	0	0	0	0	0	0	0	0	0	0	1	0	0	0	0	0	0	0
N0.HOG0007793	0	0	0	0	1	0	1	2	1	2	0	0	0	1	0	1	0	1	1	1	0	0	0	0	1	0	0	0	0	0	0	0	0	0	1	2	1	2	1	0	0	0	0	0	0	0	0	0	1	1	0	0	0	1	0	2	1	2	0	0	2	1	0	1	2	1	0	2	4	0	0	0	2	0	0	0	0	0	0	0	0	0	1	0	0	0	2	0	0	2	0	0	1	0	0	0	1	0	0	0	0	0	0	1	0	0	0	0	0	0	0	1	0	0	0	1	0	0	0	1	0	0	0	0	0	0	0	1	0	0	2	0	0	0	0	2	1	1	0	0	0	0	1	0	0	0	0	0	0	0	0	1	0	0	1	0	1	0	0	0	0	1	0	0	0	0	1	1	1	0	1	1	0	0	0	1	0	1	0	1	0	0	0	1	0	0	0	1	0	0	0	0	1	0	0	1	0	0	0	0	0	0	0	1	0	0	0	1	0	0	1	0	0	0	0	0	0	0	1	0	1	0	0	0	1	0	0	1	1	0	0	0	0	0	1	0	0	1	0	0	0	1	0	0	1	2	0	0	0	0	0	1	0	2	1	1	0	0	0	0	2	0	0	0	0	0	0	1	0	0	0	0	0	0	0	0	2	0	0	0	0	0	0	0	0	0	1	0	1	0	0	0	0	0	1	0	1	0	0	0	0	0	0	0	0	0	0	1	0	0	0	2	0	0	0	0	0	0	1	0	0	0	0	0	0	1	0	0	0	0	5	0	2	0	0	0	0	1	0	0	1	0	2	0	0	0	0	0	0	0	0	0	0	1	0	0	0	2	0	0	0	1	0	0	0	0	1	0	0	0	0	0	0	1	0	1	0	1	0	0	0	0	0	0	0	0	1	0	0	0	0	1	0	0	0	0	1	0	0	0	0	0	0	0	2	0	0	0	0	0	0	0	0	2	0	1	0	0	0	0	0	0	0	0	0	0	1	2	0	1	0	1	0	1	0	0	0	1	0	2	0	0	0	0	0	0	0	1	0	1	0	0	0	0	0	0	0	0	0	1	0	0	1	0	0	0	0	0	3	2	0	0	1	0	0	0	0	1	1	0	0	0	2	0	0	0	0	0	0	0	0	1	0	0	0	0	0	0	0	0	0	0	0	0	2	1	0	2	0	0	0	0	0	2	0	0	0	0	0	0	0	0	0	0	0	0	0	3	0	4	0	2	0	0	0	1	1	1	0	1	0	0	0	2	0	0	1	0	0	1	0	0	0	0	0	0	0	0	0	0	0	1	0	4	0	0	2	1	0	0	0	1	1	1	0	0	0	0	1	0	0	0	0	0	5	0	1	0	0	0	0	0	1	0	0	0	0	2	0	0	0	0	0	0	0	0	0	0	2	0	0	0	0	1	3	0	0	0	0	0	0	0	0	1	0	0	0	0	0	0	5	0	0	0	0	0	0	0	0	0	0	0	0	2	0	1	0	0	0	0	0	0	1	1	0	1	0	0	0	0	1	0	1	1	0	1	1	0	1	0	0	0	1	0	0	0	0	0	1	0	1	0	0	1	0	0	0	0	0	0	0	0	0	1	1	0	0	0	1	0	0	0	0	0	0	0	1	1	0	0	0	0	1	0	0	0	0	0	0	1	0	0	0	0	0	0	0	1	2	0	0	1	0	0	0	0	0	0	0	0	0	0	0	0	0	0	1	0	1	1	1	0	0	0	0	0	1	1	0	0	0	0	1	0	1	0	0	0	0	0	0	0	0	0	0	0	1	3	0	0	1	0	0	0	0	0	0	0	0	1	0	0	0	2	0	1	0	1	0	0	0	0	0	0	0	0	0	0	1	0	2	0	0	0	0	0	0	0	0	1	0	2	0	0	0	0	0	0	0	0	0	1	0	0	0	3	0	0	1	2	0	0	0	0	0	0	0	0	0	1	0	0	0	0	1	0	0	3	0	0	2	0	2	3	0	0	0	0	0	0	2	1	0	0	0	4	0	1	0	1	0	0	4	0	1	1	1	1	0	0	0	0	1	0	2	0	1	1	1	0	0	0	0	0	1	0	0	0	0	0	0	0	0	0	0	0	1	1	0	1	1	0	0	0	0	0	0	0	0	0	1	1	0	0	0	0	0	0	0	0	0	0	1	1	1	1	0	1	0	0	0	0	0	0	0	0	0	0	1	2	0	0	1	1	2	0	1	1	1	0	1	0	0	0	0	0	0	0	0	0	1	0	0	0	3	3	0	0	1	0	1	0	1	0	0	0	0	0	0	0	0	0	0	0	1	0	1	0	0	0	1	0	0	0	1	0	0	0	0	0	1	0	0	0	2	0	0	0	0	0	0	1	0	0	0	1	0	0	1	0	0	0	2	0	0	0	0	0	0	0	0	0	0	0	1	0	0	0	4	0	1	1	0	0	0	0	0	0	0	0	0	0	0	0	0	2	0	0	1	0	0	2	1	0	0	0	0	5	0	0	0	0	0	0	0	0	0	2	0	1	0	1	0	0	1	0	1	0	2	0	0	1	0	1	1	1	0	2	0	0	1	1	0	1	1	0	0	1	0	0	1	0	0	1	1	0	0	0	0	0	1	1	1	1	0	1	0	0	0	0	0	0	1	1	0	0	1	0	0	0	0	2	0	0	0	1	0	0	1	1	1	0	0	0	0	0	0	0	0	0	0	0	0	0	0	0	0	0	2	0	0	0	0	2	3	0	0	0	0	1	0	0	0	2	0	0	1	0	2	1	0	0	0	0	2	1	0	0	1	0	0	0	0	0	0	0	3	0	1	0	0	0	0	0	1	2	0	1	0	0	0	1	0	1	0	0	0	0	0	0	0	0	0	0	0	1	1	0	0	0	0	0	0	0	0	0	1	0	0	2	0	0	0	2	0	0	1	0	0	1	0	2	0	0	0	0	0	0	0	0	1	0	0	0	0	0	0	0	0	0	0	0	0	4	1	1	0	0	1	2	0	0	0	0	0	0	0	2	0	0	0	0	0	1	1	0	0	1	1	0	1	2	0	0	0	0	0	0	0	1	0	1	1	0	0	2	0	0	0	0	3	0	0	0	0	0	1	0	0	0	0	0	0	0	0	1	0	0	1	1	1	0	0	0	0	0	0	0	0	0	0	0	0	0	0	0	2	0	0	0	0	0	0	0	0	1	1	0	1	0	0	0	0	0	0	0	0	0	0	0	0	0	0	0	0	1	1	1	0	0	1	0	0	0	0	1	2	0	1	0	0	0	0	1	0	0	0	1	0	0	0	0	0	1	1	0	1	0	1	1	0	0	0	1	0	0	0	0	0	0	0	0	0	0	0	0	0	0	0	0	0	0	0	0	0	2	0	0	0	0	0	0	0	0	0	1	0	0	0	0	0	0	0	0	0	1	0	0	0	0	0	0	0	0	0	0	0	0	0	0	0	0	0	0	0	0	2	2	0	0	1	0	0	0	2	1	0	0	0	1	0	0	0	0	0	0	0	0	0	0	0	0	1	0	0	1	0	0	0	1	0	0	0	0	0	0	0	0	0	1	0	0	0	0	0	0	0	0	0	0	0	0	0	0	0	0	0	0	0	0	1	1	0	0	0	0	0	1	0	0	1	1	0	1	0	0	0	2	0	2	0	0	0	0	0	0	1	0	0	0	0	0	0	1	0	0	0	0	0	0	0	0	0	0	0	0	0	0	0	0	0	2	0	1	0	0	0	2	0	0	0	1	0	0	0	1	1	0	0	3	0	0	0	1	0	0	2	0	0	0	0	0	0	0	0	0	1	0	0	0	0	0	0	0	0	0	1	3	2	0	1	0	0	0	0	0	0	0	1	0	0	0	0	1	0	0	0	1	0	0	0	0	0	0	0	0	1	0	0	0	0	0	1	0	0	0	0	0	3	0	1	0	1	0	0	0	0	1	0	1	1	0	1	0	0	1	0	0	0	0	1	1	0	0	0	1	0	0	1	0	0	0	0	1	0	0	1	0	1	3	1	1	0	0	1	1	0	0	0	0	0	0	0	0	0	0	0	1	0	1	0	1	0	0	0	0	1	0	0	0	0	0	0	0	0	0	0	0	0	0	0	0	0	0	1	1	0	0	1	0	0	0	0	0	0	0	0	1	2	0	0	0	0	0	0	0	0	3	0	0	0	0	0	0	0	0	1	1	1	0	0	0	1	0	0	0	0	2	0	1	0	0	1	0	0	0	0	0	1	0	1	1	1	0	1	3	0	0	0	2	0	0	1	1	0	0	0	0	0	2	5	1	0	0	0	0	3	0	0	0	0	0	0	1	1	0	0	0	0	2	0	0	1	0	0	0	3	0	0	0	0	0	0	3	0	0	1	3	0	0	1	1	1	0	0	0	0	0	0	0	1	0	1	0	0	0	1	0	0	1	0	0	0	0	0	1	0	0	0	0	0	1	0	0	0	1	1	0	0	0	0	0	0	0	0	0	0	0	0	0	1	0	0	0	0	0	0	0	0	0	0	0	0	0	0	1	0	1	0	1	2	0	1	0	0	0	0	0	0	0	1	0	0	1	0	0	0	0	0	1	0	1	0	2	0	0	0	0	0	0	0	0	1	0	0	0	0	0	0	0	0	0	1	0	0	0	0	1	0	1	0	0	1	0	0	0	0	1	0	0	0	1	1	0	0	0	0	0	3	4	0	1	1	1	0	0	2	0	1	0	0	0	1	0	3	0	0	0	0	0	0	0	0	0	0	0	0	0	0	0	0	0	0	0	0	0	5	1	1	0	1	0	0	0	0	0	0	0	1	1	1	0	0	0	0	0	2	0	0	1	0	0	0	0	0	0	0	0	1	6	0	0	1	1	0	0	0	0	0	0	0	0	1	0	0	0	1	0	0	0	1	0	0	0	0	0	1	0	0	0	0	0	0	0	0	0	1	0	0	1	0	0	0	0	0	0	2	0	0	0	1	0	1	0	0	0	0	0	0	0	0	1	1	0	0	0	0	0	0	1	0	0	1	0	1	0	0	1	0	0	0	2	1	0	0	1	0	0	0	0	1	0	0	0	0	0	0	0	0	0	0	0	0	1	1	0	0	0	0	0	0	0	0	1	0	0	0	0	0	0	0	1	0	0	0	0	0	0	0	1	1	0	1	0	0	0	0	0	0	0	2	0	0	1	0	0	0	0	0	0	1	0	0	0	1	0	0	1	0	1	0	1	2	0	0	0	0	1	2	0	0	0	1	0	0	1	0	0	0	0	0	0	0	0	1	0	0	1	0	0	0	1	0	0	0	0	0	0	0	0	0	0	0	0	1	0	1	1	0	0	0	2	0	0	0	1	0	0	2	0	0	1	0	0	1	2	1	0	0	0	0	0	1	0	1	0	0	0	0	1	0	0	0	0	0	0	0	1	2	0	0	0	0	0	0	0	1	0	4	0	0	0	0	0	0	0	0	0	0	0	0	0	0	0	0	0	0	0	0	0	0	0	2	1	0	0	0	0	1	0	1	0	0	0	0	0	0	0	0	0	0	1	0	0	0	0	0	0	0	0	0	0	0	0	0	0	0	0	0	0	0	1	0	0	0	1	0	0	0	0	0	0	0	0	0	0	0	0	1	0	1	0	0	0	2	0	0	0	0	1	1	0	0	3	0	0	0	1	0	0	1	0	0	0	0	0	0	0	0	2	0	0	3	0	0	0	0	0	0	0	2	0	0	0	1	1	1	0	0	0	0	2	1	0	0	0	0	0	0	1	0	0	0	0	0	0	0	0	0	1	0	0	0	1	0	0	0	0	1	0	0	0	1	0	2	0	0	0	0	0	1	1	0	0	0	0	0	0	0	1	1	0	0	0	0	1	2	0	0	2	0	0	1	0	1	0	0	0	0	0	0	0	0	0	0	0	0	0	0	0	0	1	0	0	0	0	0	0	0	0	0	0	2	2	0	0	2	0	0	1	0	1	0	1	0	0	0	0	0	0	0	0	1	0	0	0	0	1	1	0	0	0	0	2	2	0	0	0	1	0	1	0	0	0	1	0	2	0	0	2	0	2	0	0	0	0	0	0	0	0	0	0	0	0	0	1	0	0	1	0	0	0	0	0	1	0	0	3	0	0	0	0	0	0	2	0	3	0	0	0	0	0	1	1	0	0	0	0	0	0	0	1	0	1	0	0	0	1	1	0	0	1	2	1	0	0	0	0	0	1	0	0	0	0	1	0	1	0	0	1	0	0	1	0	0	0	0	0	1	0	0	0	0	1	0	0	0	4	0	0	1	1	1	0	0	1	0	0	1	0	0	0	0	0	0	0	1	2	0	0	0	0	0	0	0	0	0	0	0	0	0	0	1	0	1	0	0	1	0	0	0	0	0	1	2	0	0	0	0	1	0	0	0	0	2	0	0	0	1	1	0	0	1	1	0	2	0	1	0	0	0	0	1	0	0	0	0	0	0	0	0	0	1	2	0	0	0	0	0	0	0	0	2	0	0	0	0	0	0	1	0	0	1	0	0	1	0	0	0	2	0	2	0	1	0	0	0	1	1	0	0	0	0	1	0	0	0	1	1	1	1	0	0	0	0	0	0	1	0	3	0	0	0	0	1	0	0	0	1	0	0	0	0	1	0	0	0	0	0	2	1	0	1	0	1	0	0	0	0	0	0	1	1	2	0	1	0	2	0	0	0	2	1	0	0	0	1	0	0	0	0	0	1	0	0	0	1	0	1	0	0	0	0	0	0	0	1	0	0	0	0	0	0	0	1	1	0	0	0	0	0	0	0	0	0	0	0	0	0	1	0	0	1	0	0	0	1	0	1	1	1	1	0	0	1	0	2	0	0	0	0	2	0	0	0	1	1	1	0	0	0	1	1	2	0	0	0	0	0	1	0	3	0	0	0	0	0	0	0	0	2	0	0	0	0	2	0	1	0	0	0	0	0	1	1	2	0	2	0	1	0	4	1	0	0	1	0	1	0	1	0	0	0	0	0	0	0	0	1	0	0	0	1	0	2	0	0	1	1	0	2	0	0	0	0	0	0	0	0	0	0	0	0	0	0	0	0	0	0	0	1	0	0	2	0	0	1	0	1	4	0	1	0	2	1	0	0	1	2	0	0	2	0	3	0	0	0	1	0	0	0	1	2	0	0	0	0	1	0	0	1	0	0	0	1	0	0	0	0	1	2	0	0	0	0	0	3	0	1	1	0	2	0	0	0	0	0	2	0	0	0	0	0	0	2	1	0	0	2	0	0	1	0	0	0	0	0	0	0	0	1	0	0	0	0	0	0	0	1	0	0	0	0	0	1	1	0	0	0	0	0	1	0	0	1	0	0	1	0	0	0	0	0	0	0	0	0	0	0	0	0	0	0	0	0	0	0	0	0	1	1	0	0	0	1	0	0	0	0	0	0	0	1	0	1	0	0	0	1	0	2	0	0	0	0	0	5	0	0	1	0	0	0	1	1	1	1	0	1	0	0	0	1	0	1	0	0	0	0	2	0	0	0	0	3	0	0	0	0	0	1	0	0	1	0	0	0	1	0	0	1	0	0	0	0	1	1	0	2	2	3	1	0	0	0	0	0	1	2	1	0	0	0	0	0	0	1	0	1	1	0	0	1	0	0	0	2	0	0	1	1	1	0	0	3	0	0	0	0	0	0	0	0	0	0	0	1	0	0	0	1	2	0	0	0	0	1	0	0	0	0	0	0	5	0	2	1	0	0	1	0	1	0	0	0	0	1	0	0	0	0	0	0	0	0	1	0	0	0	0	0	0	1	0	0	0	0	0	2	1	0	2	0	0	0	0	1	0	0	0	2	1	1	0	0	0	0	1	1	0	0	0	0	0	0	1	0	1	0	0	0	0	0	0	1	0	0	0	1	1	3	0	0	2	1	0	0	1	0	1	1	0	1	0	0	0	0	0	0	0	1	0	1	0	0	0	0	0	0	0	0	0	0	0	0	1	0	0	0	0	0	0	0	1	0	0	0	0	2	0	0	0	2	0	0	1	0	0	0	0	0	0	0	0	1	0	0	1	0	0	0	0	0	0	0	0	0	0	0	0	0	0	0	0	0	0	1	0	0	1	0	1	1	0	1	0	0	1	0	0	0	0	0	0	0	0	0	0	0	1	0	0	0	1	0	0	1	0	0	0	0	0	0	0	1	0	3	0	0	0	1	0	0	0	1	0	0	1	1	0	1	0	0	0	1	1	0	0	2	0	0	0	0	0	3	1	0	1	1	1	0	2	1	0	1	0	0	0	0	0	1	0	0	0	0	0	0	1	1	1	0	0	0	0	1	0	0	0	0	0	0	0	0	0	1	0	0	0	0	1	0	0	0	0	1	0	0	0	0	1	0	1	0	0	0	1	0	0	1	0	1	0	0	0	1	0	0	0	0	0	0	0	0	0	0	0	1	1	0	0	0	0	1	1	1	0	0	0	0	0	0	3	0	0	0	0	0	0	1	0	0	0	0	1	0	0	0	3	0	0	0	0	0	0	0	0	2	0	0	0	1	1	0	0	0	0	1	0	0	0	0	1	0	0	1	0	0	0	0	1	0	1	0	0	0	0	0	0	0	0	0	0	0	0	0	0	0	0	1	0	0	0	0	0	0	0	0	0	0	1	0	0	1	0	0	0	1	0	1	0	0	0	0	1	0	2	0	0	0	0	0	1	0	0	0	0	0	0	1	1	0	0	0	1	0	0	0	0	0	0	0	0	0	0	0	2	0	0	0	0	0	0	0	0	0	0	0	0	0	0	0	0	0	0	0	1	1	0	0	0	1	0	0	0	0	0	0	1	0	0	0	0	0	1	0	0	0	0	0	1	0	0	0	1	0	1	0	0	0	0	1	0	0	0	0	0	2	0	0	1	0	0	0	0	1	0	0	4	0	0	0	0	0	0	0	0	1	0	0	0	0	1	0	0	1	2	0	1	1	1	1	0	0	0	0	0	0	1	1	0	1	0	0	0	2	0	0	0	1	0	0	0	0	0	0	0	0	0	0	0	0	1	0	1	0	0	1	1	0	0	0	0	0	0	0	2	0	0	0	0	0	0	0	2	0	0	0	1	0	0	0	0	0	0	0	2	1	0	0	0	0	0	1	1	0	1	0	0	0	0	2	1	0	0	1	0	0	3	0	0	0	0	0	0	0	1	0	0	0	0	1	0	0	0	0	0	1	0	0	0	0	1	0	0	0	1	0	0	1	0	0	0	0	1	0	0	0	0	0	0	2	0	3	0	2	0	0	0	0	0	0	0	2	0	0	0	0	0	0	0	0	0	0	0	0	0	0	1	0	0	0	0	0	0	0	0	0	2	1	0	0	0	0	0	0	0	0	0	4	0	0	1	1	0	0	0	0	0	1	0	0	0	0	0	1	3	0	1	1	0	1	0	0	0	0	0	0	2	0	0	1	0	0	0	1	0	0	0	1	0	0	1	0	0	0	1	0	0	0	1	0	0	0	0	0	0	1	2	1	0	0	1	1	0	0	0	0	0	0	1	0	0	2	3	0	0	0	0	0	1	0	0	0	1	0	1	1	1	0	0	0	0	0	0	0	1	0	0	0	0	0	2	0	0	0	0	0	0	0	0	0	0	0	0	0	0	0	0	0	0	0	0	1	0	0	1	0	0	0	1	0	0	0	1	0	0	0	1	0	0	1	0	0	0	0	1	1	0	1	0	0	0	0	0	0	0	0	0	0	0	0	0	0	1	0	0	1	0	0	1	1	0	0	0	0	0	0	0	1	0	0	1	1	1	0	0	0	1	0	0	0	0	0	2	0	0	0	2	0	0	0	0	0	0	0	0	0	0	0	0	0	0	0	0	0	0	0	0	0	0	0	1	0	1	0	1	2	0	0	0	0	1	1	0	1	0	0	1	0	0	0	0	0	1	0	1	0	0	0	0	0	0	0	0	1	0	0	4	1	0	1	0	0	0	1	0	1	0	0	1	0	1	2	0	0	0	0	0	0	2	0	0	1	1	0	0	0	0	0	0	0	0	0	0	0	0	0	0	0	2	0	0	0	0	1	2	0	0	0	0	0	0	0	0	3	1	0	1	0	0	0	0	0	0	1	2	0	0	0	0	0	0	0	1	0	0	0	0	2	2	0	0	0	0	0	0	0	1	0	0	0	0	2	0	0	0	0	1	0	0	0	0	1	0	0	2	0	0	1	1	0	0	0	1	0	0	0	0	0	1	0	0	1	0	1	1	0	0	1	0	0	1	0	0	0	1	0	0	0	0	0	0	2	0	0	0	0	0	0	1	0	1	0	2	0	0	0	1	0	2	0	0	0	0	0	0	0	1	0	0	0	0	1	1	0	2	0	0	0	0	0	0	0	0	0	0	0	0	0	0	0	1	0	0	0	0	0	0	0	0	0	0	0	0	0	0	0	0	0	3	0	1	1	0	0	2	0	3	0	0	1	0	0	2	0	0	0	1	0	0	0	0	0	0	1	0	1	0	0	0	3	0	0	0	0	0	2	0	3	3	1	0	0	1	0	0	0	0	0	1	0	0	1	0	0	0	0	0	1	1	0	0	1	0	0	1	0	0	0	0	0	0	0	0	0	0	0	0	0	0	1	0	0	4	0	0	1	0	0	0	0	2	0	1	0	0	0	0	0	0	1	0	0	0	0	0	0	0	0	0	0	0	0	0	0	0	0	2	0	0	2	0	0	0	1	0	0	1	0	0	0	0	1	0	0	0	1	0	0	0	0	0	1	0	0	0	1	0	1	0	0	0	0	0	0	0	2	0	0	0	0	0	0	0	0	0	0	0	0	0	0	0	0	1	0	0	0	0	0	0	0	0	0	0	0	0	0	0	0	0	0	0	0	1	0	0	2	0	0	1	0	0	0	0	1	1	0	1	0	1	0	0	0	0	1	0	0	0	0	1	0	0	0	1	0	1	0	0	0	0	0	0	0	0	1	0	0	0	1	0	0	0	0	0	0	0	1	1	0	0	0	0	0	1	2	0	0	0	0	1	2	0	0	1	1	0	0	0	0	0	0	0	0	1	0	2	0	0	0	0	1	0	0	0	0	1	0	0	0	0	0	0	0	1	0	0	0	0	1	0	0	0	0	1	2	0	0	0	0	2	2	1	0	0	0	0	0	1	0	1	0	0	1	0	0	1	0	1	0	1	1	0	0	3	1	1	0	0	1	0	0	0	0	2	0	1	1	0	0	0	1	0	0	0	0	1	1	0	0	6	0	0	1	1	0	1	0	0	1	2	1	0	0	0	1	0	0	1	0	1	0	1	0	0	1	0	0	0	1	0	0	0	0	1	0	0	0	0	0	0	1	0	0	2	0	0	0	0	0	1	2	0	1	0	0	0	1	0	1	0	1	6	0	0	0	1	0	0	0	0	1	0	0	0	0	0	0	2	0	0	0	0	0	0	0	1	0	1	0	0	0	0	1	0	0	0	1	0	0	0	0	0	0	1	1	0	0	1	1	1	0	1	0	1	0	1	0	1	0	0	2	1	0	2	0	0	1	0	0	0	0	0	0	4	0	1	0	1	0	0	0	3	1	1	2	1	0	1	0	0	2	0	0	1	0	0	0	0	3	1	0	0	0	0	0	1	0	0	0	0	1	0	0	1	1	1	0	1	3	0	1	3	0	0	0	3	0	0	0	0	0	1	1	1	0	0	0	0	0	0	0	0	1	1	1	0	1	0	0	0	1	0	0	0	0	0	1	1	0	0	0	0	1	0	0	0	0	0	0	0	0	0	0	0	0	0	0	0	0	0	1	1	0	1	0	0	2	0	0	0	0	0	0	1	1	0	0	1	0	0	0	0	1	0	1	0	1	1	0	0	0	1	1	0	0	1	3	1	0	1	0	0	2	3	0	0	0	1	1	2	0	0	0	1	0	1	0	1	0	0	1	0	1	0	0	3	0	0	0	0	0	0	0	0	1	0	0	0	0	0	2	0	0	0	0	1	1	0	0	0	0	1	1	0	0	3	1	0	0	0	0	1	2	1	0	0	0	1	0	0	2	0	0	0	0	1	0	0	0	0	0	1	2	1	0	0	0	0	0	0	1	2	0	1	0	0	0	0	1	0	0	1	0	0	0	1	1	0	0	0	0	0	0	1	0	0	0	0	1	0	0	0	1	0	2	0	0	0	1	0	0	0	0	0	0	1	0	0	0	0	1	1	0	1	1	1	0	0	0	0	0	0	0	0	0	1	1	0	1	0	0	0	0	2	1	0	0	0	0	0	0	0	0	0	0	0	3	0	0	1	0	0	0	0	0	1	2	0	1	0	0	0	0	0	0	0	0	0	0	0	0	1	1	0	1	0	0	0	0	0	3	0	0	2	0	0	0	0	0	0	1	0	0	0	2	1	0	1	0	0	0	0	1	0	2	1	3	0	0	0	0	0	0	2	0	0	0	2	1	0	0	2	0	0	1	0	0	0	0	0	0	0	0	0	1	0	0	2	0	0	0	0	0	0	0	0	1	0	0	1	0	0	1	0	1	0	0	0	0	0	0	1	0	0	0	0	0	0	0	1	0	1	1	0	0	0	0	1	0	0	0	0	1	0	0	1	0	0	0	1	0	0	0	0	1	0	2	0	0	0	1	0	0	0	1	1	1	2	1	0	0	0	0	0	0	0	0	0	0	0	1	1	0	0	0	0	1	1	0	1	0	0	1	0	0	1	0	0	1	0	0	0	1	1	0	0	2	0	0	0	0	1	0	1	0	0	0	1	1	0	0	1	0	1	1	1	0	0	0	0	0	1	0	0	0	1	0	0	2	0	0	0	1	1	0	0	0	0	0	0	4	1	1	0	0	0	1	0	3	2	0	0	2	1	0	0	0	1	0	0	1	0	0	0	0	0	1	0	0	1	1	0	0	2	0	0	1	0	0	0	0	4	0	0	0	0	0	0	1	0	0	0	0	0	1	0	0	0	0	0	1	0	0	1	0	0	2	0	0	0	0	1	0	0	0	1	2	0	0	0	1	0	0	1	0	0	0	0	3	0	0	0	0	0	1	0	0	2	0	0	0	0	0	0	0	0	0	2	1	0	0	0	0	2	0	0	0	5	0	3	0	0	1	1	0	0	0	0	0	0	0	0	0	3	0	0	1	0	2	0	0	0	0	0	1	0	1	1	1	1	0	1	0	1	0	0	0	0	0	0	1	0	0	0	0	0	4	1	0	0	0	0	0	0	0	0	0	0	1	0	0	0	0	0	0	1	0	0	0	0	0	3	2	1	0	0	0	0	1	1	0	1	0	0	0	0	0	0	0	0	0	0	0	1	0	0	0	0	0	0	0	0	1	0	0	0	0	0	0	2	0	0	1	0	3	0	0	0	0	0	0	0	0	0	0	0	1	1	1	1	0	0	0	0	0	0	0	0	0	2	0	0	1	0	0	0	0	1	0	1	0	0	0	0	0	0	1	0	0	0	0	0	0	0	0	1	3	1	0	0	0	0	0	0	2	1	0	0	1	0	0	0	1	0	0	2	1	0	0	0	1	0	1	1	0	1	0	0	0	1	0	0	1	0	0	0	0	0	1	0	1	0	1	2	0	0	0	1	0	0	2	0	0	1	1	0	0	0	0	0	0	2	0	0	0	0	0	0	0	0	0	0	0	2	1	0	1	0	0	0	0	1	0	0	2	0	0	0	1	2	0	0	0	0	0	0	0	0	0	1	0	1	0	0	0	1	1	1	0	0	0	1	0	0	0	0	0	0	0	2	1	0	0	0	1	0	0	0	0	0	0	0	0	0	0	0	0	0	0	1	0	0	0	0	1	0	0	0	0	0	0	1	0	2	0	0	0	3	1	0	1	0	0	0	0	1	0	0	0	0	0	0	0	0	1	1	1	0	0	0	0	0	0	0	0	1	0	0	1	0	0	0	0	0	0	0	1	0	0	1	1	0	0	0	2	0	0	1	0	0	0	1	1	0	0	0	0	0	0	0	0	1	1	1	1	0	2	0	0	0	0	0	0	0	0	1	0	0	0	0	1	2	1	0	0	0	0	1	0	1	0	1	0	1	0	0	0	0	3	0	0	3	0	0	0	0	0	0	0	0	0	1	0	0	2	5	1	0	1	1	1	0	0	0	0	0	0	0	1	0	0	0	0	0	0	0	0	0	0	0	0	2	0	0	0	0	1	0	0	0	1	0	0	0	0	1	0	3	1	0	0	2	0	0	0	0	0	0	0	6	1	1	0	0	0	1	0	0	0	0	0	0	0	0	0	0	0	0	1	0	0	0	0	0	1	0	0	1	1	0	1	0	2	0	0	2	0	0	0	1	0	0	1	2	0	1	0	1	0	0	0	2	3	1	0	0	0	0	0	0	0	0	1	0	0	0	0	1	0	0	0	0	1	0	0	0	0	0	0	0	1	0	0	1	1	4	1	0	1	0	0	0	0	0	0	3	0	0	0	1	3	1	0	2	0	0	1	1	0	1	0	0	0	3	0	0	1	0	0	0	2	0	0	1	0	0	0	1	0	0	0	2	0	0	1	1	0	0	0	0	1	0	0	0	0	0	1	0	0	0	0	1	1	0	0	0	2	0	0	1	0	0	0	0	0	0	5	0	0	0	1	0	0	0	1	1	1	0	1	0	1	0	2	0	0	0	0	0	0
N0.HOG0001415	0	0	1	0	0	0	0	0	0	0	0	0	0	1	0	0	0	0	0	1	0	0	0	0	0	0	0	0	0	0	0	0	0	0	0	0	0	0	0	0	0	0	0	0	0	0	0	0	0	1	0	0	0	0	0	0	1	0	0	0	0	0	0	0	0	0	0	1	3	0	0	1	1	1	0	0	0	0	0	0	0	0	0	0	0	0	0	0	0	1	0	0	1	0	0	0	0	0	1	1	1	0	1	3	0	0	0	0	0	0	0	0	0	1	0	0	0	0	0	1	0	0	0	0	0	0	0	0	0	0	2	0	0	0	0	0	0	0	0	0	0	1	0	0	0	1	1	0	0	0	0	0	0	0	0	0	0	0	0	0	2	1	0	0	0	0	0	0	0	0	0	0	0	0	0	0	0	2	0	0	0	0	0	0	1	0	0	0	0	0	0	0	1	0	0	0	0	0	0	0	0	0	0	0	0	0	0	0	1	0	1	0	0	0	0	0	0	0	0	1	0	0	0	0	0	0	0	0	0	0	0	0	0	0	0	0	1	0	0	0	0	1	0	0	0	2	0	0	0	0	0	0	1	0	0	0	0	0	0	0	1	0	0	0	0	0	0	0	0	0	0	1	0	0	0	0	0	0	0	0	0	0	0	0	0	0	0	0	0	0	0	0	0	0	1	0	0	0	0	0	0	1	0	0	0	0	0	0	0	0	0	0	0	0	0	0	0	0	0	0	0	0	0	0	0	1	0	0	0	0	5	0	1	0	0	0	0	0	0	0	0	1	1	0	1	0	0	0	0	0	0	0	0	0	0	0	0	0	0	0	0	0	0	1	0	1	1	0	0	0	0	0	0	2	1	0	0	0	0	2	0	1	1	0	0	0	0	0	0	0	0	0	0	0	0	0	0	0	0	0	0	0	0	0	0	0	0	0	0	0	0	0	0	0	0	0	0	0	0	0	0	0	0	0	0	0	0	0	2	0	0	0	0	0	0	1	0	0	0	0	0	0	0	0	0	1	0	1	0	0	0	0	0	0	0	0	0	0	0	0	0	0	0	0	0	0	0	0	0	3	0	0	0	1	1	0	0	1	0	0	0	0	1	1	0	0	0	0	0	2	0	0	0	0	0	0	0	0	0	0	0	0	0	0	0	1	0	0	1	1	1	0	0	0	0	0	0	0	0	0	0	0	0	0	0	0	0	0	0	0	0	0	0	0	0	0	1	0	0	0	0	1	0	0	1	0	1	0	0	2	0	0	1	0	0	0	0	0	0	0	0	1	0	2	0	0	1	0	1	0	1	0	0	0	0	0	0	0	0	1	0	0	0	1	1	0	0	1	0	0	0	0	0	0	0	0	0	0	0	0	0	0	0	0	0	1	0	0	1	0	0	0	0	0	0	0	0	0	0	0	0	0	0	0	0	0	0	0	0	0	1	0	0	0	1	0	0	0	0	0	0	0	0	1	0	0	1	0	1	0	1	0	0	0	0	1	0	0	0	0	0	0	0	0	0	0	0	0	1	0	0	0	0	0	0	2	0	1	1	0	0	0	0	0	0	0	0	0	0	0	0	0	0	0	0	0	0	0	1	0	0	0	0	0	0	0	0	0	0	0	0	0	0	0	0	0	0	0	0	1	0	1	0	0	1	0	0	1	0	0	0	0	1	0	0	0	0	0	1	0	0	0	0	0	0	0	0	1	1	0	0	0	0	0	0	0	0	1	1	0	0	0	1	0	0	0	0	0	0	0	0	0	0	0	0	0	0	0	1	0	0	0	1	0	0	0	0	0	0	2	0	1	0	0	0	0	0	0	0	0	0	0	0	0	0	0	0	2	0	0	0	0	0	0	0	0	0	0	0	0	0	0	0	1	0	1	0	0	0	0	1	0	0	0	0	2	0	1	0	0	0	0	0	0	0	0	0	0	0	0	0	0	0	0	0	0	0	0	0	0	1	0	0	1	0	0	0	0	0	0	1	1	0	0	0	0	0	0	0	0	0	0	0	0	0	1	1	2	0	0	0	0	0	0	0	0	0	0	0	0	0	0	0	0	0	0	0	0	0	0	0	0	0	0	0	0	0	0	0	0	0	0	0	0	0	0	0	0	2	0	1	0	0	1	1	0	0	0	0	0	0	0	0	1	0	0	0	0	0	0	0	0	0	0	0	0	0	0	0	0	0	0	0	0	0	0	1	0	0	0	0	0	1	0	0	0	0	0	0	0	0	0	0	0	2	1	0	0	0	0	1	0	0	0	0	0	0	0	0	0	0	0	0	1	1	0	0	0	0	0	0	0	0	0	0	0	0	0	1	0	0	0	0	0	0	0	0	0	0	0	0	0	0	0	1	0	0	0	0	0	0	0	0	0	0	0	1	0	0	0	0	0	0	0	0	0	0	0	0	0	0	0	0	0	0	0	0	0	0	0	0	0	0	0	0	1	0	0	0	0	0	1	1	0	0	0	1	2	0	0	0	1	0	1	0	0	0	0	1	0	1	0	0	0	0	0	0	0	1	0	0	0	0	0	0	1	0	0	0	0	0	0	0	0	0	0	0	0	0	1	0	0	0	0	0	0	0	0	0	0	0	1	0	0	0	0	0	0	0	0	0	0	1	1	0	0	1	0	0	0	0	1	0	0	1	0	0	0	0	0	1	0	0	0	0	0	1	0	0	0	0	1	0	0	0	0	0	0	0	0	0	0	0	0	0	0	0	0	0	0	0	0	0	0	0	0	0	0	0	0	0	0	0	0	1	0	0	0	0	0	0	0	0	0	0	0	0	0	1	0	0	0	0	0	0	0	0	1	0	0	0	0	0	0	0	0	0	0	1	0	0	0	0	0	1	0	0	0	0	0	0	0	0	0	0	0	0	0	0	0	0	0	0	0	0	0	0	0	0	0	0	0	0	0	0	0	0	0	0	0	1	0	0	1	0	0	0	2	0	0	0	0	0	0	0	0	0	0	0	0	0	0	0	0	0	0	0	1	0	0	0	0	0	0	0	0	0	0	0	0	0	0	0	0	1	0	0	0	0	0	0	0	0	1	0	0	0	2	0	0	0	0	0	0	0	0	2	0	0	0	0	0	0	0	0	0	0	0	0	0	0	0	0	2	1	0	0	1	0	0	0	0	1	0	0	1	3	1	0	0	1	0	0	0	1	1	0	1	0	1	0	0	0	0	1	0	0	0	0	0	0	0	0	0	0	0	0	0	1	1	0	0	0	1	0	0	0	0	1	0	1	0	0	0	0	1	0	1	0	0	0	0	0	0	0	0	0	0	0	0	0	1	0	0	0	0	0	0	0	1	0	1	0	0	0	0	0	0	0	0	0	0	0	0	0	0	0	0	0	0	0	1	0	0	0	0	0	0	0	0	0	0	0	0	0	0	0	0	0	0	1	0	0	0	0	0	0	0	0	0	0	0	0	0	0	0	0	0	0	0	0	1	0	0	1	0	0	0	0	0	0	1	0	0	0	0	0	0	0	1	0	0	1	1	0	0	0	0	0	0	0	0	1	1	0	1	0	0	0	0	0	1	0	0	1	0	0	0	0	0	0	0	1	0	0	0	0	0	0	0	0	0	1	0	1	0	0	0	0	0	0	0	0	0	0	1	0	0	1	2	0	1	0	0	0	0	1	0	0	0	0	0	0	0	0	0	0	0	0	0	0	1	0	0	0	0	0	0	0	0	0	0	0	0	0	1	0	1	0	0	0	0	0	1	0	0	1	0	0	1	0	0	0	2	0	0	0	0	0	0	0	0	0	0	0	0	0	0	0	0	0	0	0	0	0	0	0	0	0	0	0	0	0	0	0	0	0	0	0	0	0	0	0	0	1	0	0	0	0	0	0	0	1	0	0	0	0	0	0	0	0	0	0	0	0	0	0	0	1	0	0	1	1	0	0	0	0	0	0	0	0	0	1	0	0	0	0	0	0	0	0	2	0	0	0	0	0	1	1	0	0	2	0	1	0	0	0	0	0	0	0	0	1	0	0	0	0	0	0	1	0	0	0	0	0	0	0	0	0	0	0	0	0	0	0	0	0	0	0	0	0	0	0	0	0	0	0	0	0	0	0	0	0	1	0	0	1	0	0	0	0	0	0	0	0	0	0	0	0	0	0	0	0	2	1	0	0	0	0	1	0	0	1	0	0	0	0	0	1	0	0	0	0	0	0	0	0	0	1	0	0	0	0	0	0	0	0	0	2	0	0	0	0	0	0	1	0	1	0	0	0	0	0	0	0	0	0	1	0	0	2	0	0	0	0	0	0	0	0	2	0	0	0	0	0	1	0	0	0	0	0	0	0	0	1	0	0	0	0	0	0	0	0	1	0	0	0	0	0	0	1	1	0	0	0	0	0	0	0	0	0	0	0	0	0	1	0	0	1	0	0	0	0	0	0	0	0	0	0	0	0	0	0	0	0	0	0	1	0	0	0	0	0	0	0	0	0	0	0	0	0	0	1	0	0	1	0	0	0	0	0	0	0	0	0	0	0	1	0	1	1	0	0	0	0	1	0	1	0	0	1	0	0	0	1	0	0	0	0	0	0	0	0	0	0	0	0	0	0	0	0	0	1	0	0	0	0	0	2	0	0	0	0	0	0	0	0	0	0	0	0	0	0	0	0	0	0	0	0	1	0	1	0	0	0	0	0	0	0	3	0	0	2	0	0	0	0	0	0	0	0	0	0	0	2	0	0	0	0	0	0	0	0	0	0	0	1	0	0	0	1	0	0	1	0	0	0	0	0	0	0	1	0	0	0	1	0	0	1	0	0	0	0	0	0	0	0	0	0	0	0	2	0	0	1	0	0	1	0	3	1	0	1	0	0	0	0	0	0	1	0	1	0	0	0	1	0	0	0	0	0	1	0	0	0	0	1	1	2	0	0	0	0	0	0	0	0	0	0	0	0	0	0	0	0	0	1	0	1	0	1	0	0	0	0	0	0	0	0	0	0	0	0	0	0	0	1	0	0	0	0	0	1	0	0	0	0	0	0	0	0	0	0	1	0	0	0	0	0	0	1	0	0	1	0	0	0	0	0	0	0	1	0	0	1	0	0	0	0	0	0	1	0	0	0	1	0	0	0	0	0	0	0	0	0	0	0	0	0	0	2	0	0	0	0	0	0	4	0	0	0	1	0	1	0	0	0	0	0	0	1	0	0	0	1	0	0	0	0	0	0	0	1	0	0	0	0	0	0	0	1	0	0	0	1	0	0	0	0	1	0	0	0	0	0	0	0	0	0	0	0	1	0	0	0	0	0	0	0	0	0	0	0	0	0	0	0	0	1	0	0	1	0	0	0	0	0	0	0	0	0	0	0	0	1	0	0	0	1	0	0	0	1	0	1	0	0	0	0	0	0	0	0	0	0	0	0	2	0	1	0	0	0	0	1	0	0	0	1	1	0	0	0	0	0	0	0	0	0	0	0	0	0	0	0	0	0	0	0	0	0	0	0	0	1	0	0	0	0	0	0	0	0	0	0	0	0	0	0	1	0	0	1	0	0	0	0	0	0	0	0	0	0	0	0	0	0	0	0	0	0	0	0	0	0	0	0	0	0	0	0	0	1	0	0	0	0	0	0	0	0	0	0	0	0	0	0	0	0	1	0	0	0	0	0	0	0	0	0	2	1	1	0	0	0	0	0	0	0	0	0	0	0	0	0	0	0	1	0	0	0	1	0	0	0	0	0	0	0	1	0	0	2	0	0	0	0	0	0	0	0	0	1	1	0	0	1	0	0	0	0	0	0	2	0	0	0	0	0	0	0	0	0	0	0	0	0	0	0	0	0	1	0	0	0	0	0	0	0	1	3	1	0	0	1	0	0	0	0	0	0	0	1	0	0	1	0	0	0	0	0	0	0	0	0	0	0	0	0	0	0	1	0	0	0	0	0	0	0	0	0	0	0	1	0	0	0	0	0	0	0	0	0	0	0	0	0	0	0	0	0	1	0	0	0	0	0	0	0	0	0	0	0	1	1	0	0	1	0	0	0	0	0	2	0	0	2	0	0	0	0	0	0	1	0	0	0	0	0	0	0	0	0	0	0	1	0	0	0	0	0	0	0	0	0	0	0	1	0	0	0	0	1	0	0	2	0	1	0	0	0	0	0	0	0	0	0	0	0	0	0	0	0	0	0	0	0	0	0	0	0	2	0	0	0	0	0	0	0	0	0	0	0	1	0	0	0	0	0	0	0	0	0	0	1	0	0	0	0	0	0	1	0	0	0	0	1	1	0	0	0	0	0	0	0	0	0	0	0	1	0	0	0	0	0	0	0	0	0	0	0	0	0	0	0	0	0	0	0	0	0	0	0	0	0	0	0	1	0	0	0	0	0	0	1	0	1	0	0	1	0	0	0	1	0	0	0	0	0	0	0	0	0	0	0	0	0	1	0	3	0	0	0	0	0	0	0	0	0	1	0	0	0	0	0	0	0	0	0	0	1	0	0	0	0	0	0	0	0	0	0	0	0	0	0	0	0	0	0	0	0	0	0	0	1	0	0	0	0	0	0	0	0	0	0	0	0	0	0	1	0	0	0	0	0	0	0	1	0	1	0	0	0	0	0	0	0	0	0	1	0	0	0	0	1	0	0	0	0	0	0	0	1	0	0	0	0	0	0	0	2	0	0	0	0	0	0	0	0	0	0	0	0	1	0	0	0	0	0	0	1	0	0	0	0	0	0	0	0	0	0	0	0	0	0	0	0	0	0	1	0	0	0	0	0	0	0	0	0	0	0	0	0	0	0	0	0	0	0	0	0	0	0	0	0	0	0	0	0	0	0	0	0	0	0	0	1	0	1	0	0	0	0	0	0	1	0	1	0	0	0	1	0	0	1	1	0	0	1	2	0	3	2	0	0	0	0	0	0	0	1	0	0	0	0	0	0	0	0	0	0	0	0	0	2	0	0	0	0	0	0	4	1	0	0	1	0	0	0	0	0	0	0	0	0	0	0	0	0	0	0	0	0	0	2	0	2	0	0	0	1	1	0	0	0	0	0	0	0	0	0	0	0	0	0	0	0	0	0	0	0	0	0	0	0	0	0	0	0	0	0	0	0	2	0	0	0	1	0	0	0	0	1	2	0	0	0	0	0	0	0	0	1	0	0	0	0	1	0	0	0	0	0	0	0	0	0	1	0	0	1	0	0	0	0	0	1	0	0	0	0	1	0	0	0	0	0	1	0	1	0	0	0	0	1	0	0	0	1	0	0	0	0	0	0	0	0	0	0	0	0	0	0	0	0	0	0	0	0	0	0	0	0	0	0	0	0	0	1	0	0	0	0	0	1	0	0	0	0	0	0	0	0	0	0	0	0	1	0	0	1	0	0	0	0	0	1	0	0	1	0	0	0	0	0	0	0	1	0	0	0	0	0	0	0	2	0	0	0	0	0	0	1	0	0	0	1	0	0	0	0	0	1	0	0	0	0	0	0	0	0	0	0	0	0	0	0	0	0	1	0	1	1	0	2	0	0	0	0	0	0	0	0	0	0	0	0	1	0	0	0	0	0	0	0	0	0	1	0	2	1	0	0	0	0	0	0	0	0	1	0	0	0	0	0	0	0	0	0	0	0	0	0	0	0	0	1	0	0	0	0	0	0	0	0	0	0	0	0	0	0	0	0	0	0	0	0	0	0	1	0	0	0	0	0	0	0	0	0	0	0	0	0	2	1	3	1	0	0	1	0	1	0	0	0	0	0	1	0	0	0	1	0	0	0	0	0	0	0	0	1	0	0	0	0	0	0	0	2	0	0	1	0	0	0	0	0	0	0	0	0	0	2	0	0	0	0	0	1	0	0	0	1	0	0	0	0	2	0	0	0	0	0	0	0	0	0	0	0	1	0	0	0	0	0	0	0	0	0	0	0	0	0	0	0	0	0	0	1	0	0	0	0	0	0	0	0	0	0	0	0	0	0	0	0	0	0	0	0	0	0	0	0	0	0	0	0	0	0	0	0	0	0	0	0	1	0	0	0	0	0	0	0	0	0	0	0	0	0	0	0	0	0	0	0	0	0	0	0	0	0	0	0	0	0	0	0	0	0	0	0	0	0	0	0	0	0	0	0	0	0	0	0	0	0	0	0	0	0	0	0	1	0	2	0	0	0	0	0	0	0	0	0	0	0	0	2	0	0	0	2	1	0	1	0	0	0	1	0	0	0	0	0	0	2	1	0	0	0	0	0	0	0	0	0	0	0	1	0	0	0	1	0	0	1	0	0	0	0	0	1	0	0	0	0	0	0	0	0	0	0	0	1	0	0	0	0	0	0	0	0	0	0	0	1	0	0	0	0	0	0	0	0	0	0	0	0	0	0	1	0	0	1	0	0	0	0	1	0	0	0	0	0	0	1	0	0	0	0	1	0	0	0	0	0	0	0	0	0	0	0	0	0	0	0	0	0	0	0	0	0	0	1	0	0	0	0	0	3	0	0	0	0	0	0	0	0	0	0	0	0	0	0	0	0	0	1	0	0	0	0	0	0	0	0	0	0	0	0	0	0	0	0	0	0	0	0	0	0	1	0	1	0	0	0	1	0	0	0	0	0	0	0	0	0	0	0	0	0	1	0	0	0	0	0	0	0	1	0	0	0	0	0	0	0	0	0	0	1	0	1	0	0	1	0	0	0	0	0	0	0	0	0	0	0	0	0	0	0	0	0	0	0	1	0	0	0	0	0	0	0	0	0	0	0	0	0	0	0	0	0	0	0	0	0	0	0	0	0	0	0	0	1	0	0	0	2	0	0	0	0	0	0	0	0	0	0	0	0	0	1	0	0	0	0	0	0	0	0	0	0	0	0	0	0	0	0	0	1	0	1	0	0	0	1	0	0	0	0	0	0	0	0	0	0	0	1	0	0	0	0	0	0	0	0	0	1	0	0	0	0	0	0	1	0	0	0	1	0	1	0	0	0	0	0	0	0	0	1	0	0	0	0	0	2	0	0	0	0	1	0	0	0	1	0	0	0	0	0	0	0	0	0	0	0	1	1	0	0	0	0	0	0	0	0	0	0	0	0	2	0	0	0	1	0	0	0	0	0	1	0	0	1	0	0	2	0	0	0	0	1	0	0	0	0	1	0	0	0	0	1	0	0	0	0	0	0	0	0	0	0	0	0	0	0	0	0	0	0	0	0	0	0	0	0	0	0	0	0	0	0	0	0	0	0	0	0	0	0	0	1	0	0	0	0	0	0	0	0	0	2	0	1	0	0	1	0	0	0	0	0	0	1	0	0	0	0	0	0	0	0	0	0	1	0	0	0	1	0	0	0	0	0	0	0	0	0	0	0	0	2	0	0	0	0	1	0	0	0	0	0	0	0	0	0	0	0	0	1	0	0	1	0	0	0	0	1	0	0	0	0	0	0	0	0	2	0	0	0	0	0	0	0	0	0	0	0	0	0	1	0	0	0	1	0	0	0	0	0	0	0	0	1	0	0	1	0	0	1	0	0	0	0	0	0	0	0	1	0	0	0	0	0	2	0	0	0	0	0	0	0	0	0	3	0	0	0	1	0	0	0	0	0	0	0	0	0	0	0	0	0	0	0	0	0	0	0	0	0	0	0	0	1	1	0	0	0	0	0	0	0	0	1	1	0	0	1	1	0	0	0	0	0	0	0	0	1	0	1	0	0	0	0	0	0	0	0	0	1	0	0	0	0	0	0	1	0	0	0	0	0	1	1	0	0	0	0	0	0	0	0	0	0	0	0	0	0	0	0	0	0	0	0	0	0	0	0	0	0	0	0	0	0	0	0	0	0	0	0	0	1	0	0	0	0	0	0	0	0	0	1	0	0	0	0	1	0	0	0	0	0	0	0	0	0	0	0	1	1	0	0	0	1	0	0	0	0	1	0	0	0	0	0	0	0	0	0	0	0	1	0	0	0	0	0	0	0	0	0	0	0	0	0	0	0	0	0	0	1	0	1	0	4	0	0	0	0	0	0	0	0	0	0	0	0	0	0	0	0	0	0	0	0	0	0	0	0	0	0	0	0	0	0	0	0	1	0	0	0	0	0	0	0	0	0	1	0	0	0	0	0	0	0	0	1	0	0	0	0	0	1	0	0	0	0	0	0	0	0	2	0	0	0	0	1	1	0	0	0	0	1	0	1	0	0	0	0	0	0	0	0	0	2	0	0	1	0	0	0	0	0	0	0	0	0	0	0	0	0	0	0	0	0	0	0	0	0	0	0	0	0	0	0	0	0	1	0	0	0	0	0	1	1	0	0	0	0	0	0	0	0	0	0	0	0	0	0	0	0	0	0	0	0	0	0	0	0	1	0	0	0	0	0	0	0	0	2	0	0	0	0	0	0	0	0	0	0	0	0	0	1	0	0	1	0	0	0	0	0	0	0	0	0	0	0	0	1	0	0	0	0	0	0	1	0	0	0	0	0	0	0	0	0	0	0	2	0	0	0	0	0	1	0	0	0	0	0	0	0	0	0	0	0	0	0	0	0	0	0	0	0	0	0	0	0	0	0	0	0	1	0	0	0	0	0	0	0	0	1	0	0	0	0	0	0	1	0	0	1	0	0	1	0	0	0	0	0	0	2	0	0	0	0	0	0	0	0	0	0	0	0	0	0	0	0	0	0	0	0	0	0	0	0	0	0	0	0	0	0	0	0	0	0	0	0	0	0	1	0	0	0	0	0	0	0	0	0	1	0	0	0	0	0	0	1	0	0	0	1	0	1	0	0	0	0	0	0	0	0	0	0	0	0	0	0	0	0	1	0	0	0	0	0	0	0	0	0	0	0	0	0	0	0	0	1	0	0	0	0	0	1	1	0	0	0	1	0	0	0	0	0	0	0	1	0	2	0	0	0	0	1	0	0	0	0	0	0	0	0	0	0	0	0	0	0	0	0	0	0	0	0	0	0	0	0	0	0	0	0	0	0	0	0	0	0	0	0	0	0	0	0	2	0	0	0	0	0	0	0	0	0	1	0	0	0	0	0	0	0	0	0	0	0	0	1	3	1	0	0	0	0	0	0	0	0	0	0	0	0	0	0	0	0	0	0	0	0	0	0	0	0	1	0	0	0	0	0	0	0	0	0	1	1	0	2	0	0	0	1	0	0	2	1	0	2	0	0	0	0	2	1	0	0	0	0	0	0	0	0	0	0	0	0	0	0	0	0	0	1	0	0	0	0	0	0	1	0	1	0	0	1	1	0	0	0	0	0	0	0	0	0	0	0	0	0	0	1	0	0	0	0	0	0	0	1	1	0	0	0	1	0	0	0	0	0	0	0	0	0	0	0	1	0	0	0	0	0	0	0	0	0	0	0	0	0	0	0	0	2	2	0	0	0	0	0	0	0	0	0	0	0	0	0	1	0	0	0	0	0	0	0	0	0	0	0	0	0	2	0	0	0	0	0	0	0	0	0	0	1	1	0	0	0	0	0	0	1	0	0	0	0	0	0	0	0	0	0	1	0	0	1	0	0	0	0	0	0	0	0	0	0	1	1	2	0	0	1	0	0	0	0	0	0	2	0	0	0	0	0	0	0	0	0	0	0	0	0	0	0	0	0	0	0	1	0	0	0	0	4	0	1	0	0	0	0	0	0	0	0	0	0	0	0	0	0	0	0	0	0	0	0	0	0	0	0	2	0	0	0	0	0	0	0	0	0	0	0	0	0	0	0	0	0	0	1	0	0	0	0	0	1	0	0	0	0	0	0	0	0	0	0	0	0	1	0	0	0	0	1	0	0	0	0	0	0	0	0	0	1	2	0	0	0	0	0	0	2	0	0	0	1	0	0	1	0	0	0	0	0	0	0	0	0	0	0	0	0	0	0	1	0	1	0	0	0	0	0	1	0	0	0	0	0	0	0	0	1	0	1	1	0	0	0	0	0	0	0	0	0	0	0	0	2	0	1	0	0	0	1	1	0	1	0	1	0	0	0	0	0	0	0	0	0	0	0	0	0	0	0	1	0	0	0	0	0	0	0	1	0	0	0	0	1	1	0	0	0	0	0	0	3	0	1	1	0	0	0	0	0	0	0	0	0	0	0	0	0	0	0	0	0	2	0	0	0	0	0	0	1	1	0	0	0	0	0	0	0	0	1	0	0	0	0	0	0	0	0	0	1	0	0	0	0	0	0	0	0	0	0	1	0	0	0	0	0	0	0	0	0	0	0	0	0	0	1	0	0	0	0	0	0	0	0	0	0	1	0	1	0	0	0	0	0	1	0	0	0	0	0	0	0	1	0	0	0	0	0	0	0	0	0	0	1	0	0	1	0	0	0	0	0	0	0	0	0	0	0	0	0	0	0	0	0	0	0	0	0	0	0	1	0	1	0	1	1	0	0	0	0	1	1	0	1	0	0	0	0	0	0	0	0	0	1	0	0	0	1	0	1	0	0	0	0	0	0	0	0	1	0	0	0	0	0	0	1	0	0	0	0	0	0	0	0	0	3	0	0	1	0	0	0	0	0	0	0	0	0	0	0	0	1	0	0	0	0	3	0	0	0	0	0	0	0	1	0	1	0	0	0	0	0	0	1	0	0	0	0	0	0	0	0	0	0	0	0	0	0	0	0	1	0	0	0	0	0	0	0	0	0	0	0	0	0	0	0	0	0	0	1	0	0	0	0	0	0	0	0	0	0	0	1	0	0	0	0	0	0	0	0	1	0	0	0	0	0	0	0	0	0	2	0	0	0	0	0	0	0	0	1	0	0	0	0	0	0	0	0	0	0	0	0	0	0	0	0	0	0	0	0	1	0	0	0	0	0	0	0	1	0	1	0	0	2	0	0	0	0	0	0	0	0	0	1	0	0	0	0	0	1	0	0	0	0	0	2	1	0	0	0	0	0	0	0	2	0	0	0	0	0	0	0	0	0	0	0	0	0	0	0	0	0	0	0	0	0	0	0	0	0	0	0	0	0	1	0	0	0	0	0	1	0	1	0	0	0	0	1	0	0	0	0	0	0	0	0	0	0	0	0	0	0	0	0	0	0	0	0	0	1	0	0	0	0	1	0	0	0	0	0	0	0	0	0	0	0	0	0	0	3	0	0	0	0	0	0	0	1	0	0	1	0	0	1	0	0	0	0	1	0	0	0	0	0	2	0	0	0	0	0	0	0	0	0	0	0	0	0	0	0	1	1	0	0	0	0	0	0	0	2	0	0	0	0	0	0	0	0	0	1	0	0	0	0	0	0	0	0	0	0	0	0	0	0	0	0	0	0	0	2	0	0	4	1	0	0	0	0	0	0	0	0	0	0	0	0	0	0	0	0	2	0	0	0	0	0	1	0	0	1	2	0	0	0	0	0	0	0	0	0	0	0	0	0	0	4	0	0	0	1	0	0	0	0	0	0	0	0	0	0	0	0	1	0	0	0	1	0	0	0	0	0	0	0	1	0	0	0	0	0	0	0	0	0	0	0	0	0	0	0	0	0	0	0	1	0	0	1	0	0	0	0	0	0	0	0	0	0	0	0	0	0	0	0	0	0	1	1	0	0	0	0	0	0	0	1	0	1	0	0	0	0	0	0	0	0	0	0	0	0	0	0	0	1	0	0	0	0	0	0	0	1	0	0	0	0	0	0	0	1	0	0	0	0	0	0	0	0	1	0	0	0	0	0	1	1	0	0	0	0	0	0	0	0	0	0	0	0	0	0	0	0	0	0	0	1	0	0	0	0	0	1	3	0	0	1	0	0	1	0	0	0	0	0	0	0	0	0	0	0	0	3	0	0	0	0	0	0	0	0	0	0	1	0	0	0	0	0	0	0	0	0	0	1	0	0	0	0	0	0	0	0	0	0	1	0	0	0	0	0	0	0	0	0	0	0	0	0	0	0	0	0	0	0	0	1	1	0	0	0	0	1	0	0	0	0	0	1	0	0	0	0	0	0	0	0	0	0	0	0	0	0	0	0	0	1	1	0	0	0	0	0	0	0	0	0	0	0	0	0	0	1	0	0	1	0	0	0	0	0	0	0	0	0	0	1	0	0	0	0	0	0	0	0	1	0	1	0	0	1	0	0	0	0	0	0	0	0	0	0	1	0	1	0	0	0	0	0	0	0	0	0	1	0	0	3	3	0	0	0	0	1	0	0	0	0	0	0	0	0	0	0	0	0	0	0	0	0	1	0	0	0	1	0	0	0	0	0	0	0	0	0	0	0	0	0	1	0	1	0	0	0	0	0	0	0	0	0	0	0	0	0	1	0	0	0	0	0	0	0	0	0	0	0	0	0	0	0	1	0	0	0	0	0	0	1	0	0	0	0	0	0	0	0	0	0	1	0	0	0	1	0	0	1	0	0	0	0	1	0	0	0	0	0	0	0	0	0	0	0	1	0	0	0	0	0	0	0	0	0	0	0	0	0	0	0	0	0	0	1	0	0	0	0	0	0	0	3	0	0	0	0	0	0	0	0	0	1	0	0	0	0	0	0	0	0	1	0	0	0	0	0	0	0	1	0	0	0	0	0	0	0	0	1	1	0	0	0	0	0	0	0	0	0	1	0	0	0	0	0	0	0	0	0	0	0	0	1	0	1	0	0	0	1	1	0	0	0	0	0	0	0	0	1	1	0	0	2	0	0	0	1	1	0	0	0	0	1	0	0	0	0	0	1	0	0	0	0	0	0
N0.HOG0001105	0	0	0	0	0	0	0	0	0	0	1	0	0	1	1	0	1	0	0	0	0	0	0	0	0	0	0	0	0	0	0	0	0	0	0	0	0	0	0	0	0	0	0	0	0	0	0	1	0	1	1	0	0	1	0	0	1	0	0	0	0	0	0	0	0	0	0	2	0	0	0	0	4	0	1	0	0	0	0	0	0	0	0	0	0	0	0	0	0	2	0	0	1	2	0	0	0	0	0	1	0	0	1	0	0	0	0	0	0	0	0	3	0	1	0	2	0	0	0	0	0	0	0	0	0	0	2	1	0	0	1	0	0	0	0	0	1	1	0	1	0	0	0	0	0	0	0	0	0	1	0	0	0	0	0	2	2	0	0	0	0	3	0	0	0	1	0	0	0	0	0	0	0	0	0	0	0	3	0	0	0	0	0	0	0	0	0	0	0	0	0	0	0	0	0	0	0	0	0	0	0	0	0	2	0	0	0	1	0	0	1	0	0	0	0	0	0	0	1	0	0	0	0	0	0	0	0	0	0	0	0	0	0	0	0	0	0	0	1	0	1	2	0	0	0	0	0	0	0	0	0	1	0	0	2	0	0	0	0	0	0	0	0	0	0	0	0	1	0	2	0	0	0	0	0	0	0	0	0	0	0	0	0	0	1	0	0	0	0	0	0	0	0	0	1	0	0	0	0	0	0	0	0	0	0	0	0	0	0	0	1	0	0	0	0	0	0	2	0	0	0	0	1	1	0	0	0	0	0	0	3	0	0	0	0	0	0	0	0	0	0	0	0	0	0	0	0	0	0	0	0	0	1	0	0	0	0	0	0	0	0	0	0	0	1	0	0	1	0	0	0	0	0	0	0	0	0	2	0	0	0	0	0	0	2	0	0	0	0	0	0	0	0	0	0	0	1	0	0	0	0	0	0	0	2	0	0	1	0	0	0	0	0	0	0	0	0	0	0	0	0	0	0	0	0	0	0	0	0	1	0	1	0	1	0	0	1	0	0	0	0	0	0	0	0	0	0	0	1	2	0	0	0	0	1	0	1	0	0	0	0	0	0	0	0	0	0	0	0	2	0	0	0	0	0	0	0	0	0	0	0	0	1	0	0	0	0	0	0	0	0	0	0	0	0	0	0	1	0	0	1	0	0	0	0	0	0	0	0	1	0	0	0	1	0	0	1	0	0	0	0	0	1	0	0	0	1	0	0	0	0	2	0	0	0	0	1	0	0	0	0	0	0	0	0	0	0	0	0	0	0	0	0	0	0	1	0	0	0	0	0	0	1	0	0	0	2	0	2	0	0	0	1	1	0	0	0	0	0	0	0	0	0	0	0	0	0	0	0	0	0	0	0	0	0	0	0	0	2	0	0	0	0	0	0	0	0	0	0	0	0	0	1	0	0	0	0	0	0	0	0	0	0	0	0	0	0	0	0	0	5	0	1	2	0	0	0	0	1	0	0	0	0	0	1	0	0	0	0	0	0	0	0	0	1	2	0	0	0	3	1	0	0	0	0	0	0	0	0	1	0	2	1	0	0	1	0	0	1	0	0	0	0	0	0	0	0	0	0	0	0	3	0	0	0	0	0	0	1	0	0	0	0	0	0	0	0	0	0	0	0	1	0	0	0	0	0	0	0	1	0	0	0	0	0	0	0	0	0	0	1	0	1	0	0	0	0	0	0	1	0	0	0	0	0	0	0	1	0	0	0	0	0	0	0	0	1	1	0	0	0	0	0	0	0	0	0	0	0	0	0	0	0	0	0	0	0	1	0	0	1	0	0	0	1	0	0	2	0	0	0	1	0	0	0	0	0	0	0	0	0	1	0	0	0	0	0	0	1	0	0	0	0	0	0	0	0	0	0	0	1	0	0	0	3	0	0	0	0	0	0	0	0	0	0	7	0	0	0	0	0	0	0	0	0	0	0	0	0	0	0	0	0	0	1	0	0	1	0	0	0	0	0	0	0	0	0	0	0	0	0	0	0	0	0	0	0	0	2	1	0	0	1	0	0	1	3	1	0	0	0	0	0	0	1	0	0	0	0	0	0	0	0	0	0	0	0	0	0	0	0	0	0	0	0	0	0	0	0	0	0	0	0	0	0	0	0	0	1	0	0	0	0	1	0	0	0	1	0	0	0	0	0	0	0	0	0	0	0	0	0	0	0	0	0	0	1	0	0	0	0	0	0	0	0	2	1	0	1	0	0	0	0	0	0	0	0	0	0	0	0	0	0	0	0	0	0	0	0	0	1	0	0	0	0	0	0	1	0	0	0	0	0	0	3	0	1	0	0	0	1	0	0	0	0	1	0	0	0	1	0	0	0	0	0	0	0	0	0	1	0	0	0	0	1	0	0	0	3	0	0	0	3	0	0	0	0	0	0	0	0	0	0	0	0	0	0	0	0	0	2	0	0	0	0	0	0	0	0	0	0	0	1	0	0	2	0	0	0	0	0	0	0	0	0	0	1	0	0	0	0	0	1	0	0	0	0	0	1	0	0	0	0	0	0	0	0	0	0	0	0	0	0	0	0	0	0	0	0	1	0	1	0	0	0	0	0	0	0	1	0	0	0	0	0	0	0	1	0	0	0	0	0	0	0	0	0	0	0	0	0	0	1	0	0	1	0	0	0	1	0	0	0	0	0	0	0	0	0	0	0	0	0	0	0	0	0	0	0	0	0	0	0	0	0	0	0	1	1	0	0	0	0	0	0	2	2	0	0	0	0	0	0	1	1	0	2	4	6	0	0	0	1	0	0	0	0	0	0	0	0	0	0	0	0	0	0	0	0	0	0	0	0	0	0	1	0	2	0	0	0	0	0	0	0	0	1	0	0	0	0	0	0	0	0	0	0	0	0	0	0	0	0	0	0	0	0	0	0	0	0	0	0	0	2	0	1	0	0	0	0	1	0	0	0	0	1	0	0	0	0	0	0	0	0	0	0	0	0	0	0	0	0	0	0	0	0	0	0	0	0	0	0	0	1	0	0	0	0	0	0	0	0	0	0	0	0	1	0	0	1	0	0	0	0	0	0	0	0	0	0	1	0	0	0	1	0	1	0	0	0	0	0	0	0	0	3	0	0	0	0	0	0	0	0	0	0	0	1	0	0	0	0	0	0	0	0	0	0	0	0	3	1	0	0	0	0	0	0	0	0	0	0	0	0	2	1	0	0	0	0	0	0	0	1	0	0	0	0	0	0	0	0	0	0	0	0	0	0	0	1	0	0	0	0	1	2	0	1	0	0	0	0	0	1	0	0	0	0	0	0	0	0	0	0	0	1	0	0	0	0	0	1	1	0	0	0	0	0	0	0	1	0	0	2	0	0	0	0	0	0	1	0	1	0	0	0	0	0	1	0	1	0	0	0	0	1	0	0	0	0	0	0	0	0	0	0	0	0	0	0	0	0	0	0	0	0	1	0	0	0	0	0	1	0	0	0	1	0	1	0	1	0	1	1	0	0	0	0	0	0	0	0	0	0	0	0	0	0	1	1	0	0	0	0	1	0	0	0	3	0	0	1	0	0	1	0	0	0	0	0	0	0	0	0	1	0	0	0	0	0	0	1	0	1	0	0	0	0	2	0	0	0	0	0	0	0	0	0	0	2	1	0	0	0	0	0	0	0	0	0	1	0	0	0	0	0	0	0	0	0	0	0	0	2	0	0	0	1	0	0	0	0	1	0	0	0	0	0	0	0	0	0	0	0	0	0	5	0	0	0	0	0	1	0	0	1	0	0	0	1	0	0	0	0	0	0	0	0	0	0	0	0	0	0	0	1	0	0	0	0	0	1	0	0	0	0	0	0	0	0	0	0	0	0	0	0	0	0	0	0	0	0	0	0	0	1	0	0	0	0	0	1	0	0	0	0	0	0	0	0	0	1	0	0	0	0	0	1	0	1	1	0	0	0	0	0	0	1	0	0	0	0	0	0	1	0	0	0	0	0	0	0	0	0	1	1	0	0	0	0	0	0	0	0	0	0	0	0	1	1	0	1	0	1	0	0	0	0	0	0	0	0	0	0	0	0	1	0	0	0	0	0	0	0	0	0	0	2	0	0	0	0	0	0	1	0	0	0	0	0	0	0	1	0	0	0	0	1	1	0	0	1	0	1	0	0	0	0	0	0	0	0	0	0	0	0	2	0	1	0	0	0	1	0	0	0	0	0	0	0	0	0	0	0	0	0	0	0	0	0	0	0	0	0	0	0	0	0	0	0	0	0	0	0	0	0	1	0	0	0	0	0	0	0	0	0	0	0	0	0	0	0	0	0	0	1	1	0	1	0	0	0	0	0	0	0	0	1	0	0	0	0	0	0	0	0	0	0	0	0	0	0	6	0	0	0	0	0	0	2	0	0	1	0	0	0	0	0	0	0	0	0	0	0	0	0	0	0	3	1	0	0	0	0	0	1	0	1	0	0	1	0	0	0	0	0	1	0	0	0	1	0	0	0	0	1	0	0	0	0	0	0	0	0	0	0	0	1	0	0	0	0	0	0	0	0	0	0	0	0	0	0	0	0	0	0	0	2	0	0	0	0	0	0	1	0	0	0	2	0	1	2	2	0	1	0	1	0	0	0	0	0	0	0	0	0	0	1	0	0	0	0	0	0	2	1	0	0	0	0	0	0	0	0	0	0	0	0	0	0	1	0	2	0	2	0	0	0	1	0	0	0	1	1	0	0	0	0	0	0	0	0	0	1	0	0	0	1	0	0	0	0	0	1	0	0	0	1	0	0	0	0	0	0	0	0	1	0	0	0	0	0	0	0	0	0	1	0	1	1	0	0	0	0	0	0	0	0	6	0	1	0	0	0	0	0	0	0	4	0	0	1	0	0	0	0	0	0	0	0	0	0	0	0	1	0	0	0	0	5	0	0	0	0	0	0	0	0	0	0	0	0	0	0	0	0	0	0	0	0	0	0	0	0	0	0	0	0	0	0	1	0	0	0	0	0	0	0	0	0	0	0	0	0	0	0	0	1	0	0	1	0	0	0	1	0	1	0	0	0	1	0	2	0	0	0	0	0	1	0	0	0	0	0	0	0	0	0	1	0	0	0	0	0	0	0	0	0	0	0	0	0	0	0	1	0	0	0	0	0	0	0	0	0	0	0	0	0	1	0	0	0	0	1	0	0	0	0	0	0	0	1	0	0	0	0	0	0	0	0	0	0	0	0	0	0	0	0	0	0	0	1	0	0	0	0	0	1	0	0	1	0	2	0	0	0	1	0	0	0	0	0	0	0	0	0	0	0	0	0	0	0	1	0	0	0	0	0	0	0	0	0	0	1	1	1	0	0	2	0	4	0	0	0	0	1	0	0	0	0	1	0	0	0	1	0	0	0	1	0	0	2	0	0	1	0	0	0	0	0	0	0	0	1	0	0	0	0	0	0	0	0	1	1	0	0	0	3	0	0	0	0	0	0	0	0	0	0	0	0	0	0	0	0	0	0	0	0	0	0	0	0	0	0	0	0	0	0	0	0	0	1	0	0	0	0	0	0	0	0	1	0	0	0	0	1	0	0	0	0	0	1	0	0	0	0	0	0	0	0	0	0	0	0	0	0	0	0	0	0	0	0	0	0	0	0	0	0	0	0	0	0	0	1	0	0	1	0	0	2	0	0	0	0	0	0	6	0	0	0	0	0	0	0	3	0	0	0	1	0	0	0	0	0	0	0	0	0	0	0	0	0	0	0	0	0	0	0	0	0	1	0	0	0	0	0	0	1	0	0	0	0	2	1	0	1	0	0	0	0	0	1	0	0	1	0	0	0	0	0	0	0	0	0	0	0	0	1	0	0	2	0	0	0	0	0	0	0	1	0	0	1	0	0	0	0	0	0	0	0	0	0	0	0	0	0	0	1	1	0	1	0	0	0	0	0	0	0	0	0	1	0	1	0	0	0	0	0	0	0	0	0	0	0	0	0	0	0	2	1	0	0	2	0	0	0	0	0	0	0	1	0	0	0	0	0	1	1	0	0	0	0	0	1	0	0	0	0	0	0	0	0	3	0	0	2	0	0	0	0	2	0	0	0	0	1	0	0	0	0	0	0	0	0	0	0	0	0	0	0	0	0	0	5	1	0	0	0	0	0	0	0	0	1	4	1	0	0	0	0	0	2	0	0	0	0	0	0	1	0	0	0	0	0	0	0	0	0	0	0	1	1	0	0	0	0	0	0	1	1	0	0	0	1	0	1	0	0	0	1	0	1	0	0	0	0	0	0	0	0	0	0	1	0	0	0	2	0	0	0	0	0	0	0	0	0	0	1	0	0	0	0	0	0	0	0	0	0	0	0	0	0	0	0	0	0	0	0	0	0	0	0	0	1	0	0	1	1	0	0	0	0	0	1	0	0	0	0	0	1	0	0	0	4	0	0	0	0	0	0	0	0	0	0	1	0	0	0	0	0	0	0	0	0	0	0	0	0	3	0	0	0	2	0	0	0	1	1	0	1	0	0	0	0	0	0	0	0	0	0	0	0	0	0	0	0	1	0	0	0	0	0	0	0	0	0	0	0	0	0	0	1	0	0	0	0	0	0	0	0	0	0	0	0	0	0	1	0	0	0	0	0	0	0	1	0	0	0	0	0	0	3	1	1	0	0	0	0	0	0	0	0	0	0	0	0	0	0	0	0	0	0	1	0	0	0	0	1	0	2	2	0	0	0	0	1	0	1	0	0	0	0	0	0	0	0	0	2	0	0	0	0	0	0	0	0	0	0	0	0	0	0	0	0	0	0	0	0	0	1	0	0	0	0	0	0	0	0	0	0	0	0	0	0	0	1	0	0	0	0	0	0	0	0	0	0	0	0	0	0	0	0	0	3	2	0	0	0	0	0	0	0	0	1	0	0	1	0	3	0	2	0	0	0	1	0	0	0	1	1	0	0	0	0	0	0	0	0	0	0	0	0	1	0	0	0	2	0	0	0	0	0	0	0	1	0	0	0	2	1	0	0	0	0	0	0	0	0	0	1	0	0	0	1	0	0	1	0	1	0	0	0	0	0	0	0	3	0	0	0	0	0	1	0	0	0	3	0	0	0	0	0	0	0	0	0	0	0	0	0	0	1	0	0	0	0	0	0	0	0	0	0	0	0	0	0	0	0	0	0	0	2	0	0	0	0	0	0	0	0	0	0	0	0	0	0	0	0	0	0	0	0	0	1	0	0	0	0	0	0	0	0	0	0	0	0	4	1	1	0	0	0	0	0	0	0	0	0	0	0	1	0	0	0	0	0	0	0	0	0	0	1	0	0	0	0	0	0	0	0	0	0	0	0	0	0	0	0	0	0	1	0	0	1	0	0	0	0	0	0	0	0	0	0	2	0	0	0	0	0	0	0	0	1	0	2	0	0	2	0	0	0	0	1	0	1	1	0	0	0	0	0	0	0	0	0	2	0	0	1	0	0	0	0	1	0	0	0	0	0	0	0	0	0	0	0	0	0	2	0	0	0	0	0	0	0	0	0	0	2	0	1	1	1	0	0	0	0	0	1	0	0	0	0	0	0	0	0	0	0	0	0	0	0	0	0	0	0	0	0	0	1	0	0	0	0	0	0	0	0	1	0	0	0	0	0	0	0	0	0	0	0	0	0	0	0	0	1	0	0	1	0	0	0	0	0	0	0	0	0	0	0	0	0	0	0	0	0	0	1	0	0	0	0	0	0	0	0	0	0	0	0	0	0	1	0	0	0	0	0	1	0	0	0	0	0	0	0	0	0	1	0	0	0	0	0	0	0	0	0	0	0	0	0	0	0	0	0	0	0	1	0	0	1	0	1	0	0	0	3	2	2	0	0	0	0	2	0	0	0	0	0	0	0	0	0	1	0	0	0	0	0	1	0	0	0	0	0	0	0	0	0	0	1	0	0	0	0	0	0	0	0	0	0	0	1	0	0	0	0	0	0	0	1	0	0	0	0	0	1	0	0	1	0	1	0	0	0	0	0	0	0	0	1	0	0	0	0	0	0	0	0	0	0	0	0	0	0	0	0	0	0	0	0	0	0	0	0	0	0	0	0	0	0	0	0	0	0	0	0	0	0	0	0	0	1	0	0	0	0	0	1	0	1	0	0	0	0	0	0	0	0	2	0	0	0	0	1	0	0	0	0	0	1	0	0	0	0	0	0	0	0	0	1	0	2	0	0	0	1	0	0	0	2	0	0	0	0	0	0	0	0	0	0	0	0	0	0	0	0	0	0	0	0	0	0	0	1	0	0	1	0	0	0	0	0	0	0	0	0	0	0	0	0	0	0	0	1	0	0	0	0	0	0	0	0	0	0	0	0	0	0	0	0	1	0	0	0	1	0	1	0	1	0	1	0	0	0	5	0	1	0	0	1	0	0	0	0	0	0	0	0	0	0	0	0	0	0	0	0	0	0	0	0	0	0	0	1	0	0	0	0	0	0	0	0	0	0	1	0	0	0	0	0	0	0	0	2	0	0	0	0	1	0	0	0	0	0	0	0	0	0	0	0	0	0	0	0	1	0	0	0	0	0	0	0	0	0	0	0	0	0	0	0	0	0	0	0	0	1	0	0	0	1	0	0	0	0	0	0	0	0	0	0	0	0	0	0	0	0	0	0	0	0	0	2	0	0	0	0	0	1	0	0	0	0	0	1	0	0	0	0	2	0	0	0	0	0	0	0	0	0	0	0	0	0	0	1	0	0	0	0	0	0	0	0	0	0	0	0	0	0	0	0	0	0	0	1	0	0	0	0	0	0	0	0	0	0	0	0	0	0	0	0	0	1	0	0	0	0	0	0	0	1	0	0	0	0	0	0	0	0	0	0	0	0	0	0	0	0	0	0	0	0	0	0	2	0	0	2	0	0	0	0	0	0	0	1	1	0	0	0	1	0	0	0	0	0	0	2	0	0	0	0	0	0	0	0	0	0	0	0	0	1	0	0	0	0	1	0	0	1	0	0	0	0	1	0	0	0	0	0	0	0	0	1	0	1	0	0	0	0	0	0	0	0	0	1	0	0	0	0	0	0	0	1	2	0	0	0	0	0	0	0	0	0	0	0	0	0	0	0	0	1	0	0	1	0	0	0	0	0	0	0	2	0	0	0	0	0	0	1	0	0	1	1	0	1	0	0	0	0	0	0	0	0	0	0	0	0	0	1	1	0	0	0	0	1	0	0	0	0	0	0	0	1	0	0	0	0	0	0	0	0	1	0	0	1	0	0	0	0	0	0	0	0	0	0	0	0	1	0	0	1	0	0	0	0	0	0	0	0	0	0	0	0	0	0	1	0	0	0	0	0	1	0	0	0	0	0	0	0	0	0	0	0	0	0	0	0	3	0	0	0	0	0	1	0	0	0	0	0	0	0	5	0	0	0	0	0	3	0	0	0	1	1	0	0	1	0	0	1	2	0	0	0	0	0	0	0	1	0	0	0	0	0	1	0	0	0	0	0	0	0	2	0	0	0	0	0	0	0	0	0	0	0	0	1	0	0	0	0	0	0	0	0	0	0	0	0	0	0	0	0	0	0	0	0	0	0	1	0	2	0	1	0	2	0	0	0	0	0	0	0	0	0	1	0	0	1	1	0	0	0	0	0	0	2	0	1	0	0	0	0	0	0	0	0	0	0	0	0	2	0	0	0	0	0	0	0	0	0	0	0	1	0	0	0	0	0	0	0	0	0	0	0	0	1	0	0	0	0	0	0	0	0	0	0	0	0	0	0	2	1	0	0	0	0	0	1	0	1	0	0	0	0	0	0	0	0	0	0	0	0	0	0	0	0	1	0	0	1	0	0	0	0	0	0	0	0	0	0	0	0	0	0	0	0	0	0	1	0	0	0	0	0	0	0	0	0	0	0	0	1	0	0	0	0	0	0	0	0	0	2	0	0	1	0	0	0	0	0	1	0	0	0	0	0	0	0	0	0	0	1	0	0	2	0	0	0	0	0	1	0	0	0	0	0	1	0	0	0	1	0	0	0	0	0	1	0	0	0	2	0	0	0	0	0	0	0	0	0	0	0	0	0	0	0	0	0	0	0	0	0	0	0	1	0	0	0	0	1	0	0	0	0	2	1	0	0	0	0	0	0	0	0	0	0	0	0	0	1	0	0	0	0	0	1	0	0	0	0	1	0	0	0	0	0	0	0	0	1	0	0	0	0	0	0	0	0	0	0	0	0	0	0	0	0	0	0	0	0	0	0	0	0	0	0	0	1	0	1	0	0	0	0	0	0	0	0	0	0	0	0	0	0	0	0	0	0	0	1	0	0	0	0	0	0	0	0	1	0	0	0	0	0	0	1	1	0	0	0	0	1	1	0	0	0	0	0	0	0	0	0	0	0	0	0	0	0	0	0	0	0	0	0	0	0	0	0	0	0	0	0	0	0	0	0	1	0	0	0	0	0	1	0	0	0	0	0	0	1	0	0	0	0	0	0	1	1	0	0	0	0	0	0	0	0	0	0	0	0	0	0	0	0	0	0	0	0	0	0	0	0	0	1	0	0	0	0	0	0	2	0	0	0	0	0	0	0	0	0	0	0	1	0	0	0	2	0	0	1	0	0	4	0	0	1	0	0	0	0	0	0	0	0	0	0	0	0	0	0	2	0	0	0	0	0	0	1	1	0	0	0	0	0	0	0	1	0	1	1	0	0	0	0	0	0	0	0	0	0	0	0	0	0	0	0	0	0	0	0	0	0	0	0	0	0	0	1	0	0	0	0	0	3	1	0	0	0	0	0	0	0	0	0	0	0	0	0	0	0	0	0	0	0	1	1	0	0	0	0	0	0	0	0	1	0	0	0	0	0	0	1	0	0	0	0	0	0	0	0	0	0	0	0	0	1	0	0	0	0	0	0	0	0	2	0	0	0	0	0	0	0	0	1	0	0	0	0	0	0	0	0	0	0	0	1	0	0	2	0	1	0	0	0	0	0	1	0	0	0	0	0	0	0	0	0	0	1	0	0	0	0	2	0	0	0	0	0	0	1	0	0	0	0	0	0	1	0	0	0	0	0	0	0	0	0	3	0	2	0	0	0	0	0	0	0	0	0	0	0	0	0	0	0	1	0	0	0	1	0	0	1	0	0	0	0	0	0	0	0	0	0	0	0	0	0	0	0	0	0	0	0	0	1	0	0	3	0	0	0	0	0	0	0	0	0	0	2	0	0	0	1	0	0	0	0	0	0	0	0	1	0	5	0	0	0	0	0	0	0	0	0	0	0	0	0	0	0	0	0	0	0	3	0	0	1	0	0	0	1	0	3	0	0	0	0	1	0	0	0	0	0	1	0	0	0	0	0	0	0	1	0	0	0	4	0	0	0	0	0	0	0	0	0	0	0	2	0	0	0	0	0	0	0	0	0	0	1	0	0	0	0	0	2	0	0	1	0	0	0	0	0	0	0	0	0	0	0	0	0	0	0	0	0	0	1	0	0	1	0	0	0	1	1	0	0	0	1	0	0	0	0	0	0	0	0	0	1	0	0	0	0	1	0	0	0	0	0	1	0	2	0	0	0	1	0	0	0	0	0	2	0	0	0	0	0	0	1	1	2	0	0	0	0	0	1	0	0	0	0	0	0	0	0	0	1	0	0	1	0	0	0	0	0	0	0	1	0	1	0	0	0	0	4	1	0	0	0	0	0	0	0	0	0	0	0	0	0	0	0	1	0	0	0	0	0	0	0	1	0	0	0	0	1	1	0	0	1	0	0	0	0	0	0	0	1	0	1	0	0	0	0	0	0	0	0	0	0	0	0	0	0	0	0	0	0	0	0	0	0	0	0	0	0	0	0	0	0	0	1	0	1	0	0	0	0	0	0	0	0	0	0	0	0	0	0	0	0	0	0	0	0	0	0	0	0	0	0	0	0	0	0	0	5	0	0	0	1	0	0	0	0	1	0	1	0	0	0	0	0	1	0	2	0	0	0	0	0	0	0	0	0	0	0	0	0	0	0	0	2	0	2	0	0	0	0	0	1	0	0	1	1	1	2	0	0	1	1	0	0	0	0	0	2	0	0	0	0	1	0	0	0	1	0	0	0	0	0	0	0	0	0	0	0	0	0	0	2	0	0	0	0	0	0	0	0	0	0	0	0	0	0	0	1	0	0	0	0	0	0	1	0	0	0	1	0	0	0	0	0	0	0	0	0	0	0	2	0	0	0	0	0	0	0	0	0	0	1	0	0	0	0	0	0	0	1	0	0	0	0	0	0	0	0	1	0	0	0	0	0	2	0	0	0	2	0	0	0	0	0	0	0	0	1	0	0	0	0	0	0	0	1	0	0	0	0	0	0	0	0	0	0	0	0	0	0	0	0	0	0	1	0	0	0	1	0	0	0	0	0	0	0	0	0	0	0	0	0	0	0	0	1	1	0	0	0	0	0	0	1	0	0	1	0	1	0	0	0	0	0	0	0	0	0	0	0	0	0	0	0	0	1	0	2	0	0	0	0	0	0	0	0	0	0	1	0	0	0	0	0	0	1	0	0	0	0	0	0	0	0	0	0	1	0	0	0	0	0	0	1	0	0	0	0	0	0	0	0	0	0	0	0	0	0	0	0	0	0	0	0	0	0	0	1	0	0	0	2	0	0	0	1	0	0	0	0	0	1	0	0	0	0	0	1	1	0	0	0	0	0	0	0	0	0	1	0	0	1	0	0	1	1	0	0	0	0	1	0	0	0	0	0	0	0	0	0	0	0	0	0	0	0	0	0	0	0	0	0	0	0	0	1	0	0	2	0	0	0	2	0	3	0	0	0	0	0	0	2	0	0	0	0	0	0	0	1	0	0	0	1	0	1	0	0	0	0	0	0	0	0	0	0	0	0	0	0	2	0	0	0	0	0	0	0	0	0	0	0	0	0	3	0	0	0	0	0	0	0	0	1	0	0	0	0	0	0	0	0	0	4	0	0	0	0	0	0	0	1	0	0	1	1	0	0	0	0	0	0	0	3	1	1	0	1	0	0	0	0	0	1	0	0	0	0	0	0	0	0	1	0	0	1	0	0	0	0	0	0	0	0	1	0	0	0	0	0	0	0	0	0	0	0	0	0	0	0	0	0	0	0	1	0	0	1	2	0	1	0	0	1	0	0	0	0	2	0	0	0	0	0	1	0	0	0	0	0	0	0	0	0	0	1	0	0	1	1	2	1	0	0	0	0	0	0	0	1	0	0	0	0	0	0	0	1	0	0	0	0	0	0	0	0	0	0	0	0	0	0	0	2	0	0	0	0	1	0	1	0	0	1	1	1	0	0	0	0	0	0	1	0	0	0	0	0	0	0	1	0	0	0	0	1	1	0	0	0	0	0	0	0	0	0	0	0	0	0	0	0	0	0	1	2	0	0	0	0	0	0	0	0	0	0	0	0	0	0	0	0	0	0	0	0	0	0	0	0	0	0	0	0	0	0	0	0	1	0	0	0	0	0	0	0	1	0	0	0	0	0	0	0	0	1	0	0	0	0	0	0	0	1	0	0	0	0	1	0	0	0	0	0	0	0	3	0	0	0	0	1	1	0	0	2	0	0	0	0	1	0	0	0	1	0	3	0	0	0	0	0	0	0	1	0	0	0	0	0	0	1	0	0	0	0	0	0	0	0	0	0	1	0	0	0	0	0	0	0	0	0	0	0	0	1	1	0	0	1	0	0	1	0	1	2	0	0	0	0	0	0	1	0	0	0	0	0	0	0	0	0	1	0	0	0	0	1	0	0	0	0	3	0	0	0	0	3	0	0	0	1	0	0	0	1	0	0	0	0	1	0	0	0	0	0	0	0	0	0	0	0	0	0	0	0	0	0	0	0	0	0	0	0	0	1	0	0	0	0	0	0	0	0	0	0	0	0	0	0	2	0	0	0	0	0	0	0	0	0	0	1	0	0	1	1	0	1	0	0	0	0	2	1	1	0	0	0	0	0	0	1	0	0	0	0	1	0	0	0	0	0	0	3	0	0	0	0	0	0	0	2	0	1	0	2	0	2	0	1	1	2	0	0	0	0	0	0	0	0	0	0	0	0	0	0	0	0	0	1	1	0	0	0	0	0	0	0	5	0	0	0	0	0	0	0	0	0	0	0	0	1	0	0	0	2	0	0	0	0	0	2	0	0	0	0	0	0	1	2	0	1	0	0	1	1	0	0	0	1	0	0	2	1	0	0	0	1	0	0	0	0	0	0	1	0	0	0	0	0	0	0	0	0	0	0	0	1	0	0	1	0	2	1	0	0	0	0	0	0	1	1	0	0	0	0	0	0	0	0	0	0	0	1	0	0	1	0	0	0	0	0	0	0	0	0	0	0	0	0	0	0	0	0	0	0	0	0	0	0	0	0	0	0	0	0	0	0	0	0	0	0	0	0	0	1	0	0	0	0	0	0	0	0	0	0	0	0	0	0	0	0	0	0	0	0	1	0	0	0	0	1	0	0	0	0	0	0	0	0	0	0	1	0	0	0	0	1	1	0	0	0	0	0	0	0	0	0	0	0	0	0	0	0	1	0	0	0	0	0	0	0	0	0	0	0	2	0	0	0	0	0	0	0	1	0	0	0	0	0	0	0	0	0	0	0	1	1	1	0	0	0	0	0	2	0	0	0	0	0	0	0	1	0	0	0	1	0	0	0	0	0	0	3	0	0	0	0	0	0
N0.HOG0002700	0	0	0	0	0	0	0	0	0	0	0	0	0	0	0	0	0	0	0	0	0	0	0	1	0	0	0	0	0	0	0	0	0	0	0	0	0	0	0	0	0	0	0	0	0	0	0	0	0	0	0	0	0	1	0	0	0	0	0	0	0	0	0	0	0	0	0	0	0	0	0	0	0	0	0	0	0	0	0	0	0	0	0	0	0	0	0	0	0	0	0	0	0	0	0	0	0	0	0	0	0	0	0	0	0	0	0	0	0	0	0	0	0	0	0	0	0	0	0	0	0	0	0	0	0	0	0	0	0	0	0	0	0	0	0	0	0	0	0	0	2	0	0	0	0	0	0	0	0	0	0	0	0	0	0	0	0	0	0	0	0	0	0	0	0	0	0	0	0	0	1	0	0	0	0	0	0	1	0	0	2	0	0	0	0	0	0	0	0	0	0	0	0	0	0	0	0	0	0	0	0	0	0	0	0	0	0	0	0	0	0	0	0	0	0	0	0	0	0	0	0	0	0	0	0	0	0	1	0	0	0	0	0	0	0	0	0	0	0	0	0	0	0	0	0	0	0	1	0	0	0	0	0	0	0	0	0	0	0	0	0	0	0	0	0	0	0	0	0	0	2	0	0	0	0	0	0	0	0	0	0	0	0	0	0	0	0	0	0	0	0	0	0	0	0	0	0	0	0	0	0	0	0	0	0	0	0	1	0	0	0	0	0	0	0	0	0	0	0	0	0	0	0	0	0	0	0	0	0	0	0	0	0	0	0	0	0	0	0	0	0	0	0	0	0	0	0	0	0	0	0	0	0	0	0	0	0	0	0	0	0	0	0	0	0	0	0	1	0	0	0	0	0	0	0	0	0	0	0	0	0	0	0	0	0	0	0	0	0	0	0	0	0	0	0	0	0	0	0	0	0	0	1	0	0	0	0	0	0	0	0	0	0	0	0	0	0	0	0	0	0	0	0	0	0	0	0	0	0	0	0	0	0	0	0	0	0	0	1	1	0	0	0	0	0	0	0	3	0	0	0	0	0	0	0	0	0	0	0	0	0	1	0	0	0	1	0	0	0	0	0	0	0	0	0	0	0	0	0	0	0	0	0	0	0	0	0	0	0	0	0	0	0	0	0	0	0	0	0	0	0	0	0	0	0	0	0	0	0	0	0	0	0	0	0	0	0	0	0	0	0	0	0	0	0	0	0	0	0	0	0	0	0	0	0	0	0	0	0	0	0	0	0	0	0	0	1	0	0	0	0	0	0	0	0	0	0	0	0	0	0	1	0	0	0	0	0	0	0	0	0	0	0	0	0	0	0	0	0	0	0	0	0	0	0	0	0	0	0	0	0	0	0	0	0	0	0	0	0	0	0	0	0	0	0	0	0	0	0	0	0	0	0	0	0	0	0	0	0	0	0	0	0	0	0	0	0	0	0	0	0	0	0	0	0	0	0	0	0	0	0	0	0	0	0	0	0	0	0	0	0	0	0	0	0	0	0	0	0	0	0	0	0	0	0	0	0	0	1	0	0	0	0	0	0	0	0	0	0	0	0	0	0	0	0	0	0	0	0	0	1	0	0	0	0	1	0	0	0	0	0	0	0	0	1	0	0	0	0	0	0	0	0	0	0	0	0	0	0	0	0	0	0	0	0	0	0	0	0	0	0	0	0	0	0	0	0	0	0	0	0	0	0	0	0	0	0	0	0	0	0	0	0	0	0	0	0	0	0	0	0	0	1	0	0	0	0	0	0	0	0	0	0	0	0	0	0	0	0	0	0	0	0	0	0	0	0	0	0	0	0	0	0	0	0	0	0	0	0	0	0	0	0	0	0	0	0	0	0	0	0	0	0	0	0	0	0	0	0	0	0	0	0	0	0	0	0	0	0	0	0	0	0	0	0	0	0	0	0	0	0	0	0	0	0	0	0	0	0	0	0	0	0	0	0	0	0	0	0	0	0	0	0	0	0	0	0	0	0	0	0	0	0	0	0	0	0	0	0	0	0	0	0	0	0	0	0	0	0	0	0	0	0	0	0	0	0	0	0	0	0	0	0	0	0	0	0	0	0	0	0	1	0	1	0	0	0	0	0	0	0	0	0	0	0	0	0	0	0	0	0	0	0	0	0	0	0	0	0	0	0	0	0	0	0	0	0	0	1	0	0	0	0	0	0	0	0	0	0	0	0	0	0	0	0	0	0	0	0	0	0	0	0	0	0	0	0	0	0	0	0	0	0	0	0	0	0	1	0	0	0	0	0	0	0	0	0	0	0	0	0	0	0	0	0	0	0	0	0	0	0	0	0	0	0	0	0	0	0	0	0	0	0	0	0	0	0	0	0	0	0	0	0	0	0	0	0	0	0	0	0	0	0	0	0	0	0	0	0	0	0	0	0	0	0	0	0	0	0	0	0	0	0	0	0	0	0	0	0	0	0	0	0	0	0	0	0	0	2	0	0	0	0	0	0	0	0	0	0	0	0	0	0	0	0	0	0	0	0	0	0	0	0	0	0	0	1	0	0	0	0	0	0	0	0	0	0	0	0	0	0	0	0	0	0	0	0	0	0	0	0	0	0	0	0	0	0	0	0	0	0	0	0	0	0	0	0	0	0	0	0	0	0	0	0	0	0	0	0	0	0	0	0	0	0	0	0	0	0	0	0	0	0	0	0	0	0	0	0	0	0	0	0	0	0	0	0	0	0	0	0	0	0	0	0	0	0	0	0	0	0	0	0	0	1	0	0	0	0	0	0	0	0	0	0	0	0	0	0	0	0	0	0	0	0	0	0	0	0	0	0	0	0	0	0	0	0	0	0	0	0	0	0	0	0	0	0	0	0	0	0	0	0	0	0	0	0	0	0	0	0	0	0	0	0	0	0	0	1	0	0	0	0	1	0	0	0	0	0	0	0	0	0	0	0	0	0	0	0	0	0	0	0	0	0	0	0	0	0	0	0	0	0	0	0	0	0	0	0	0	0	0	0	0	0	0	0	0	0	0	0	0	0	0	0	0	0	0	0	0	0	0	0	0	0	0	0	0	0	1	0	0	0	0	0	0	0	0	0	0	0	0	0	0	0	0	0	0	0	0	0	0	0	0	0	0	0	0	0	0	0	0	0	0	0	0	0	0	0	0	0	0	0	0	0	0	0	0	0	0	0	0	1	0	0	0	0	0	0	0	0	0	0	0	0	0	0	0	0	0	0	0	1	0	0	0	0	0	0	0	0	0	0	0	0	0	0	0	0	0	0	0	0	0	0	0	0	0	0	0	0	0	0	0	0	0	0	0	0	1	0	0	0	0	0	0	0	0	0	0	1	0	0	0	0	0	0	0	0	0	0	0	0	0	0	0	0	0	0	0	0	0	0	0	0	0	0	0	0	0	0	0	0	0	0	0	0	0	0	0	0	0	0	0	0	0	0	0	0	0	0	0	0	0	0	0	0	0	0	0	0	0	0	0	0	0	0	0	0	0	0	0	0	0	0	0	0	0	0	0	0	0	0	0	0	0	0	0	0	0	0	0	1	0	0	0	0	0	0	0	0	0	0	0	0	0	0	0	0	0	0	0	0	0	0	0	0	0	0	0	0	0	0	0	0	0	0	0	0	0	0	1	0	0	0	0	0	0	0	0	0	0	0	0	0	0	0	0	0	0	0	0	0	0	1	0	0	0	0	0	0	0	0	0	0	0	0	0	0	0	0	0	0	0	0	0	0	0	0	0	0	0	0	1	0	0	0	0	0	0	0	0	0	0	0	0	0	0	0	0	0	0	0	0	0	7	0	0	0	0	0	0	0	0	0	0	0	0	0	0	0	0	0	0	0	0	0	0	0	0	0	0	0	0	0	0	0	0	0	0	0	0	0	0	0	0	0	0	0	0	0	0	0	0	0	0	0	0	0	0	0	0	1	0	0	0	0	0	0	0	0	0	0	0	0	0	0	0	0	0	0	0	0	0	0	0	0	0	0	0	0	0	0	0	0	0	0	0	0	0	0	0	0	0	0	0	0	0	0	0	0	0	0	0	0	0	0	0	0	0	0	0	0	0	1	0	0	0	0	0	0	0	0	0	0	0	0	0	0	0	0	0	0	0	0	0	0	0	0	0	0	0	0	0	0	0	0	0	0	0	0	0	0	0	0	0	0	1	0	0	0	0	1	0	0	0	0	0	0	0	0	0	0	0	0	0	0	0	0	0	0	0	0	0	0	0	0	0	0	0	0	0	0	0	0	0	0	0	0	0	0	0	0	0	1	0	0	0	0	0	0	0	0	0	0	0	0	0	0	1	0	1	0	0	0	0	0	0	0	0	0	0	0	0	0	0	0	0	0	0	0	0	0	0	0	0	0	0	0	0	0	0	0	0	0	0	0	0	0	0	0	0	0	0	0	0	0	0	0	0	0	0	0	0	1	0	0	0	0	0	0	0	0	0	0	0	0	0	0	0	0	0	0	0	0	0	0	0	0	0	0	0	0	0	0	0	0	0	0	0	0	0	0	0	0	0	0	0	0	0	0	0	0	0	0	0	0	0	0	0	0	0	0	0	0	0	0	0	0	0	0	0	0	0	0	0	0	0	0	0	0	0	1	0	0	0	0	0	0	0	0	0	0	0	0	0	0	0	0	0	0	0	0	0	0	0	0	0	0	0	0	0	0	0	0	0	0	0	0	0	0	0	0	0	0	0	0	0	0	0	0	0	0	0	0	0	0	0	0	0	0	0	0	0	0	0	0	0	0	0	0	0	0	0	0	0	0	0	0	0	0	0	0	0	0	0	0	0	0	0	0	0	0	0	0	0	0	0	0	0	0	0	0	0	0	0	0	0	0	0	0	0	0	0	0	0	0	0	0	0	0	1	0	1	0	0	0	0	0	0	0	0	0	0	0	0	1	0	0	0	0	0	0	0	0	0	0	0	0	0	0	1	0	0	0	0	0	0	0	0	0	0	0	0	0	0	0	0	0	0	0	0	0	0	0	0	0	0	0	0	0	0	0	0	0	0	0	0	0	0	0	0	0	0	0	0	0	0	0	0	0	0	0	0	0	0	0	0	0	0	0	0	0	0	0	0	0	0	0	0	0	0	0	0	0	0	0	0	0	0	2	0	0	0	0	0	0	0	0	0	0	0	0	0	0	0	0	0	0	0	0	0	0	0	0	0	0	0	0	0	0	0	0	0	0	0	0	0	0	0	0	0	0	0	0	0	0	0	0	0	0	0	0	0	0	0	0	0	0	0	0	0	0	0	0	0	0	0	0	0	0	0	0	0	0	0	0	0	0	0	0	0	0	0	0	1	0	0	0	0	0	0	0	0	0	0	0	0	0	0	0	0	0	0	0	0	0	0	0	0	0	0	1	0	0	0	0	0	0	0	0	0	0	0	0	0	0	0	1	0	0	0	0	0	1	0	0	0	0	0	0	0	0	0	0	0	0	0	0	0	0	0	1	0	0	0	0	0	0	0	0	0	0	0	0	0	0	0	0	0	0	0	0	0	0	0	0	0	0	0	0	0	0	0	0	0	0	0	0	0	0	0	0	0	0	0	0	0	0	0	0	0	0	0	0	0	0	0	0	0	0	0	0	0	0	0	0	0	0	0	0	0	0	0	0	0	0	0	0	0	0	0	0	0	0	0	0	1	0	1	0	0	0	0	0	0	0	1	0	0	0	0	0	0	0	0	0	0	0	0	0	0	0	0	0	0	0	0	0	0	0	0	0	0	0	0	0	0	0	0	0	0	0	0	0	0	0	0	0	0	0	0	0	0	0	1	0	0	0	0	0	0	0	0	0	0	0	0	0	0	0	0	0	0	0	0	0	0	0	0	1	0	0	0	0	0	0	0	0	0	0	0	0	0	0	0	0	0	0	0	0	0	0	0	0	0	0	0	0	0	0	0	0	0	0	0	0	0	0	0	0	0	0	0	0	0	0	0	0	0	0	0	0	0	0	0	0	0	0	0	0	0	0	0	0	0	0	0	0	0	0	0	0	0	0	0	0	0	0	0	0	0	0	0	0	0	0	0	0	0	0	0	0	0	0	0	0	0	0	0	0	0	0	0	0	0	0	0	0	0	0	0	0	0	0	0	0	0	0	0	0	0	0	0	0	0	0	0	0	0	0	0	0	0	0	0	0	0	0	0	0	0	0	0	0	0	0	0	0	0	0	0	1	0	0	0	0	0	0	0	0	0	0	0	0	0	0	0	0	0	0	0	0	0	0	0	0	0	0	0	0	0	0	0	0	0	0	0	0	1	0	0	0	0	0	0	0	0	0	0	0	0	0	0	0	0	0	0	0	0	0	0	0	0	0	0	0	0	1	0	0	0	0	0	0	0	0	0	0	0	0	0	0	0	1	0	0	0	0	0	0	0	0	1	0	1	0	0	0	0	0	0	0	1	0	0	0	0	0	0	0	0	0	0	0	0	0	0	0	0	0	0	0	0	0	0	0	0	0	0	0	0	0	0	0	0	0	0	0	0	0	0	0	0	0	0	0	1	0	0	1	0	0	0	0	0	0	0	0	0	0	0	0	0	0	0	0	0	0	0	0	0	0	0	0	0	0	0	0	0	0	0	0	0	0	0	0	0	0	0	0	0	0	0	0	0	0	0	0	0	0	0	0	0	0	0	0	0	0	0	0	0	0	0	0	0	0	0	0	0	0	0	0	0	0	0	0	0	0	0	1	0	0	0	0	0	0	0	0	0	0	0	0	0	0	0	0	0	0	0	0	0	0	0	0	0	0	0	0	0	0	0	0	0	0	0	0	0	0	0	0	0	0	0	0	0	0	0	0	0	0	0	0	0	1	0	2	0	0	0	0	0	0	0	0	0	0	0	0	0	0	0	0	0	0	0	0	0	0	0	0	0	0	0	0	0	0	0	0	0	0	0	0	0	0	0	0	0	0	0	0	0	0	0	0	1	0	0	0	0	0	0	0	0	0	0	0	0	1	0	0	1	0	0	0	0	0	0	0	0	0	0	0	0	0	0	0	0	0	0	0	0	0	0	0	0	0	0	0	0	0	0	0	0	0	0	0	4	0	0	0	0	0	0	0	0	0	0	0	0	0	0	0	0	0	0	0	0	0	0	0	0	0	0	0	0	0	1	0	0	0	0	0	0	0	0	0	0	0	0	0	0	0	0	0	0	0	0	0	0	0	0	0	0	0	0	0	0	0	0	0	0	0	0	0	0	1	0	0	0	0	0	0	0	0	1	0	0	0	0	0	0	0	0	0	0	0	0	0	0	0	0	0	0	0	0	0	0	0	0	0	0	0	0	0	0	0	0	0	0	0	0	0	0	0	0	0	0	0	0	0	0	0	0	0	0	0	0	0	0	0	0	0	0	0	0	0	0	0	0	0	0	0	0	0	0	0	0	0	0	0	0	0	0	0	0	0	0	0	0	0	0	0	0	0	0	0	0	0	0	0	0	0	0	0	0	0	0	0	0	1	0	0	0	0	0	0	0	0	0	0	0	0	0	0	0	0	0	0	0	0	0	0	0	0	0	0	0	0	0	0	0	0	0	0	0	0	0	0	0	0	0	0	0	0	0	0	0	0	0	0	0	0	0	0	0	0	0	0	0	0	0	0	0	0	0	0	0	0	0	0	0	0	0	0	0	0	1	0	0	0	0	0	0	0	0	0	0	0	0	0	0	0	0	0	0	0	0	0	0	0	0	1	0	0	0	0	0	0	0	0	1	0	0	0	0	0	0	0	0	0	0	0	0	0	0	0	0	0	0	0	0	0	0	0	0	0	0	0	0	0	0	0	0	0	0	0	0	0	0	0	0	1	0	0	0	0	1	0	0	1	0	0	0	0	0	0	0	0	0	0	0	0	0	0	0	0	0	0	0	0	0	0	0	0	0	0	0	0	0	0	0	0	0	0	0	0	0	0	0	0	0	0	0	0	0	0	0	0	0	0	0	0	0	0	0	0	0	0	0	0	0	0	0	0	0	0	0	0	0	0	0	0	1	0	0	1	0	0	0	0	0	0	0	0	0	0	0	0	0	0	0	0	0	0	0	0	0	0	0	0	0	0	0	0	0	0	0	0	0	0	0	0	0	0	0	0	0	0	0	0	0	0	0	0	0	0	0	0	0	0	0	1	0	0	0	0	0	1	0	0	0	0	0	0	0	0	0	0	0	0	0	0	0	0	1	0	0	0	0	0	0	0	0	0	0	0	0	0	0	0	0	0	0	0	0	0	0	0	0	0	0	0	0	0	0	0	0	0	0	0	0	0	0	0	0	0	0	0	0	0	0	0	0	0	0	0	0	0	0	0	0	0	0	1	1	0	0	0	0	0	0	0	0	0	0	0	0	0	0	0	0	0	0	0	0	0	0	0	0	0	0	0	0	0	0	0	0	0	0	0	0	0	0	0	0	0	0	0	0	0	0	0	0	0	0	0	0	0	0	0	0	0	0	0	0	0	0	0	0	0	0	0	0	0	0	0	0	0	0	0	0	0	0	0	0	0	0	0	0	0	0	0	0	0	0	0	0	0	0	0	1	0	0	0	0	0	0	0	1	0	0	0	0	0	0	0	0	0	0	0	0	0	0	0	0	0	0	0	0	0	0	0	0	0	0	0	0	0	0	0	0	0	0	0	0	0	1	0	0	0	0	0	0	0	0	0	0	0	0	0	0	0	0	0	0	0	0	0	0	0	0	0	0	0	0	0	0	0	0	0	0	0	0	0	0	0	0	0	0	0	0	0	0	0	0	0	0	0	0	0	0	0	0	0	1	0	0	0	0	0	0	0	0	0	0	0	0	0	0	0	0	0	0	0	0	0	0	0	0	0	0	0	0	0	0	0	6	0	0	0	0	0	0	0	1	0	0	0	0	0	0	0	0	0	0	0	0	0	0	0	0	0	0	0	0	0	0	0	0	0	0	0	0	0	0	0	0	0	1	0	0	0	0	0	0	0	0	0	0	1	0	0	0	0	0	0	0	0	0	0	0	0	0	0	0	0	0	0	0	0	0	0	0	0	0	0	0	0	0	0	0	0	0	0	0	0	0	0	0	0	0	0	0	0	0	0	0	0	0	0	0	0	0	0	0	0	0	0	0	0	0	0	0	0	0	0	0	0	0	0	0	0	0	0	0	0	0	0	0	0	0	0	0	0	0	0	0	0	0	0	0	0	0	0	0	0	0	0	0	0	0	0	0	0	0	0	0	0	0	0	0	0	0	0	0	0	0	0	0	0	1	0	0	0	0	0	0	0	1	0	0	0	0	0	0	0	0	0	0	0	0	0	0	0	0	1	0	0	0	0	0	0	0	0	0	0	0	0	0	0	0	0	0	0	0	0	0	0	0	0	0	0	0	0	0	0	0	0	0	0	0	0	0	0	0	1	0	0	0	1	0	0	0	0	0	0	0	0	0	0	1	0	0	0	0	0	0	0	0	0	0	0	0	0	0	0	0	0	0	0	0	0	0	0	0	0	0	0	0	0	1	0	0	0	0	0	1	0	0	0	0	0	0	0	0	0	0	0	0	0	0	0	0	1	0	0	0	0	0	0	0	0	0	0	0	0	0	0	0	0	0	0	0	0	0	0	0	0	0	0	0	0	0	0	0	0	0	0	0	0	0	0	0	0	0	0	0	0	0	0	0	0	0	0	0	0	0	0	0	0	0	0	0	0	0	0	0	0	0	0	0	0	0	0	0	0	0	0	0	0	0	0	0	0	0	0	0	0	0	0	0	0	0	0	0	0	0	0	0	0	0	0	0	0	0	0	0	0	0	0	0	1	0	0	0	0	0	0	0	0	0	0	0	0	0	0	0	0	0	0	1	0	0	0	0	0	0	0	0	0	0	0	0	0	0	0	0	0	0	0	0	0	0	0	0	0	0	0	0	0	0	0	0	0	0	0	0	0	0	0	0	0	0	0	0	0	0	0	0	0	0	0	0	0	0	0	0	0	0	0	0	0	0	0	0	0	0	0	0	0	0	0	0	0	0	0	0	0	0	0	0	0	0	0	1	0	0	0	0	0	0	0	0	0	0	0	0	0	0	0	0	0	0	0	0	0	0	0	0	0	0	1	0	0	0	0	0	0	0	0	0	1	0	0	0	0	0	1	0	0	0	0	0	0	0	0	0	0	0	0	0	0	0	0	0	0	0	0	0	0	0	0	1	0	0	0	0	0	0	0	0	0	0	0	0	0	0	0	0	0	0	0	0	0	0	0	0	0	0	0	0	0	0	0	0	0	0	0	0	0	0	0	0	0	0	0	0	1	0	0	0	0	0	0	0	0	0	0	0	0	0	0	0	0	0	0	0	0	0	0	0	0	0	0	0	0	0	0	0	0	0	0	0	0	0	0	0	0	0	0	0	0	0	0	0	0	0	0	0	0	0	0	0	1	0	0	0	0	0	0	0	0	0	0	0	0	0	0	0	0	0	0	0	0	0	0	0	0	0	0	0	0	0	0	0	0	0	0	0	0	0	0	0	0	0	0	0	0	0	0	0	0	0	0	0	0	0	0	0	0	0	0	0	0	0	0	0	0	0	0	0	0	0	0	0	0	0	0	0	0	0	0	0	0	0	0	0	0	0	1	0	0	0	0	0	0	0	0	0	0	0	0	0	0	0	0	0	0	0	0	0	0	0	0	0	0	0	0	0	0	0	1	0	0	0	0	0	0	0	0	0	0	0	0	0	0	0	0	1	0	0	0	0	0	0	0	0	0	0	0	0	0	0	0	0	0	0	0	0	0	0	1	0	0	0	0	0	0	0	0	0	0	0	0	0	0	0	0	0	0	0	0	0	0	0	0	0	0	0	0	0	0	0	0	0	1	0	0	0	0	0	0	0	0	0	0	0	0	0	0	0	0	0	0	0	0	0	0	0	0	0	0	0	0	0	0	0	0	0	0	0	0	0	0	0	0	0	0	0	0	0	0	0	0	0	0	0	0	0	0	0	0	0	0	0	0	0	0	0	0	0	0	0	0	0	0	0	0	0	0	0	0	0	0	0	0	0	0	0	0	0	0	0	0	0	0	0	0	0	0	0	0	0	0	0	0	0	0	0	0	0	0	0	1	0	0	0	0	0	0	0	0	0	0	0	0	0	0	1	0	0	0	0	0	0	0	0	0	0	0	0	0	0	0	0	0	0	0	0	1	0	0	0	0	0	0	0	0	0	0	0	0	1	0	1	0	0	0	0	0	0	1	0	0	0	0	0	0	0	0	0	0	0	0	0	0	0	0	0	0	0	0	0	0	0	0	0	0	0	0	0	0	0	0	0	0	0	0	0	0	0	0	0	0	0	0	0	0	0	0	0	1	0	0	0	0	0	2	0	0	0	0	0	0	0	0	0	0	0	0	0	0	0	0	0	0	0	0	0	0	0	0	0	0	0	0	0	0	0	0	0	0	0	0	0	0	0	0	0	0	0	1	0	0	0	0	0	0	0	0	0	0	0	0	0	0	0	0	0	0	0	0	0	0	0	0	0	0	0	0	2	0	1	0	0	0	0	0	0	0	0	0	0	0	0	0	0	0	0	0	0	0	0	0	0	0	0	0	0	0	0	0	0	0	0	0	0	0	0	0	0	0	0	0	0	0	0	0	1	0	0	0	0	1	0	1	0	0	0	0	0	0	0	0	0	0	0	0	0	0	0	0	0	0	0	0	0	0	0	0	0	0	1	0	0	0	0	0	0	0	0	0	0	0	0	0	0	0	0	0	0	0	0	0	0	0	0	0	0	0	0	0	0	0	0	0	0	0	0	0	0	0	0	0	0	0	0	0	0	0	0	0	0	0	0	0	0	0	0	0	0	0	0	0	0	0	0	0	0	0	0	0	0	0	0	0	0	0	0	0	0	0	0	0	0	0	0	0	0	0	0	0	0	0	0	0	0	0	0	0	0	0	0	0	1	0	0	0	0	0	0	0	0	0	0	0	0	0	0	0	0	0	0	0	0	0	0	0	0	0	0	0	0	0	0	0	0	0	0	0	0	0	0	0	0	0	0	0	0	0	0	0	0	0	0	0	0	0	0	0	0	0	0	0	0	0	0	0	0	0	0	0	0	0	0	0	0	0	0	0	0	0	0	0	0	0	0	0	0	0	0	0	0	0	0	0	0	0	0	0	0	0	0	0	0	0	0	1	0	0	0	0	0	0	0	0	0	0	0	0	0	0	0	0	0	0	0	8	0	0	0	0	0	0	0	0	0	0	0	0	0	0	0	0	0	0	0	0	0	0	0	0	0	0	0	0	0	0	0	0	0	0	0	0	0	0	0	0	0	0	0	0	0	0	1	0	0	0	0	0	0	0	0	0	0	0	0	0	0	0	0	0	0	0	0	0	0	0	0	0	0	0	0	1	0	0	0	0	0	0	0	0	0	0	1	0	0	0	0	0	0	0	0	0	0	0	0	0	0	0	0	0	0	0	0	1	0	1	0	0	0	0	0	0	0	0	0	0	0	0	0	0	0	0	0	0	0	0	0	1	0	0	0	0	0	0	0	0	0	0	0	0	0	0	0	0	0	0	0	0	0	0	0	0	0	0	0	0	0	0	0	0	0	0	0	0	0	0	0	0	0	0	0	0	0	0	0	0	0	1	0	0	0	0	0	0	0	0	0	0	0	0	0	0	0	0	0	0	0	0	0	0	0	0	0	0	0	0	0	0	0	0	0	0	0	0	0	0	0	0	0	0	0	0	0	0	0	0	0	0	0	0	0	0	0	0	0	0	0	0	0	0	0	0	0	0	0	0	0	0	0	0	0	0	0	0	0	0	0	0	0	1	0	0	0	0	0	0	0	0	0	0	0	0	0	0	0	0	0	0	0	0	0	1	0	0	0	0	0	0	0	0	1	0	0	0	0	0	0	0	0	0	0	0	0	0	0	0	0	0	0	0	0	0	0	0	0	0	0	0	0	0	0	0	0	0	0	0	0	0	0	0	0	0	0	0	0	0	0	0	0	0	0	0	0	0	0	0	0	0	0	0	0	0	1	0	0	0	0	0	0	0	0	0	0	0	0	0	0	0	0	0	0	0	0	0	0	0	0	0	1	0	0	0	0	0	0	0	0	0	0	0	1	0	0	0	0	0	0	0	0	0	0	0	0	0	0	0	0	0	0	0	0	0	0	0	0	0	0	0	0	0	0	0	0	0	0	0	0	0	0	0	0	0	0	0	0	0	0	0	0	0	0	0	0	0	0	0	0	0	0	0	0	0	0	0	0	0	1	0	0	0	1	0	0	0	0	0	0	0	0	0	0	0	0	0	0	0	0	0	0	0	0	0	0	0	0	0	0	0	0	0	0	0	0	0	0	0	0	0	0	0	0	1	0	0	0	0	0	0	0	0	0	0	0	0	0	0	0	0	0	0	0	0	0	0	0	0	0	0	0	0	0	0	0	0	0	0	0	0	0	0	0	0	0	0	0	0	0	0	0	0	0	0	0	0	0	0	0	0	0	0	0	0	0	0	0	0	0	0	0	0	0	0	0	0	0	0	0	0	0	0	0	0	0	0	0	0	0	0	0	0	0	0	1	0	0	0	0	1	0	0	0	0	0	0	0	0	0	0	0	0	0	0	0	0	0	0	0	0	0	0	0	0	0	0	0	0	0	0	0	0	0	0	0	0	0	0	0	0	0	0	0	1	0	0	0	0	0	0	0	0	0	0	0	0	0	0	0	0	0	0	0	0	0	0	0	0	1	0	0	0	0	0	0	0	0	0	0	0	0	0	0	0	0	0	0	0	0	0	0	0	0	0	0	0	0	0	0	0	0	0	0	0	0	0	0	0	0	0	0	0	0	0	0	0	0	0	0	0	0	0	0	0	0	0	0	0	0	0	0	0	0	0	0	0	0	0	0	0	0	0	0	0	0	0	0	0	0	0	0	0	0	0	0	0	0	0	0	1	0	0	0	0	0	0	0	0	0	0	0	0	0	0	0	0	0	0	0	0	0	0	0	0	0	1	0	0	0	0	0	0	0	0	0	0	0	0	0	0	0	0	0	0	0	0	0	0	0	0	0	0	0	0	0	0	0	0	0	0	0	0	0	0	0	0	0	0	0	0	0	0	0	0	0	0	0	0	0	1	0	0	0	0	0	1	0	0	0	0	0	0	0	0	0	0	0	0	0	0	0	0	0	0	0	0	0	0	0	0	0	0	0	0	0	0	0	0	0	0	0	0	0	0	0	0	0	0	0	0	0	0	0	0	0	0	0	0	0	0	0	0	0	0	0	0	0	0	0	0	0	0	0	0	0	0	0	0	0	0	0	0	0	0	0	0	0	0	0	1	0	1	0	0	0	0	0	0	0	0	0	0	0	0	0	0	0	0	0	0	0	0	0	0	0	0	0	0	0	0	0	0	0	0	0	0	0	0	0	0	0	0	0	0	0	0	0	0	0	0	0	0	0	0	0	0	0	0	0	0	1	0	0	0	0	0	0	0	0	0	0	0	0	0	0	0	0	0	0	0	0	0	0	0	0	0	0	0	0	0	0	0	0	0	0	0	0	0	0	0	0	0	0	0	0	0	0	0	0	0	0	0	0	0	0	0	0	0	0	0	0	0	0	0	0	0	0	0	0	0	0	0	1	0	0	0	0	0	0	0	0	0	0	0	0	0	0	0
N0.HOG0004899	0	1	0	0	0	0	1	0	4	0	0	0	1	1	0	2	1	0	0	2	0	1	0	0	0	0	1	0	0	0	0	0	0	0	0	1	0	0	0	0	2	0	3	0	2	1	0	3	0	2	0	0	2	1	0	3	2	1	0	2	1	4	0	0	0	1	1	7	1	0	0	0	7	0	3	3	1	0	4	0	0	0	2	0	0	3	0	0	3	2	0	3	2	5	1	0	0	0	0	1	0	0	1	2	0	0	1	0	0	0	1	9	0	2	0	6	0	0	0	0	1	0	0	0	0	0	1	0	0	0	1	0	0	2	1	0	1	2	1	0	0	1	0	0	0	0	0	1	0	0	0	0	0	0	0	1	4	1	0	0	0	3	2	0	0	0	0	0	0	0	2	0	0	0	0	1	0	3	0	0	0	1	0	3	3	1	0	0	0	0	0	3	0	0	0	0	0	0	0	1	1	1	0	3	0	2	0	1	2	0	2	0	0	0	0	0	0	0	0	1	0	3	0	2	0	0	0	1	0	0	0	0	0	0	2	0	1	0	0	0	0	3	0	0	0	1	0	3	0	1	0	0	2	0	3	0	2	1	0	0	6	0	0	0	1	0	0	0	0	0	0	0	0	1	0	0	3	0	0	2	0	1	0	1	0	1	0	0	0	1	0	0	2	0	9	0	0	0	0	0	0	0	0	0	0	0	2	0	0	1	0	1	0	1	0	0	0	1	0	0	0	1	0	0	1	0	0	0	0	0	4	0	4	0	0	0	2	0	0	1	0	0	4	0	0	0	0	0	0	0	0	0	2	0	3	1	0	0	0	1	0	0	0	0	3	0	2	2	1	0	0	0	0	0	1	0	0	0	0	0	0	0	4	0	5	0	2	0	0	0	0	1	1	1	0	0	1	0	0	0	0	0	0	0	1	0	1	2	0	0	1	0	1	1	0	0	1	0	0	0	0	0	0	0	0	0	0	1	5	1	0	1	0	0	0	0	0	1	0	5	0	0	0	1	1	0	0	1	0	1	0	0	3	0	5	1	2	0	4	0	0	0	2	0	0	0	0	0	0	3	1	0	2	0	0	2	2	0	0	0	0	0	2	2	0	0	0	0	0	1	0	0	0	0	0	0	0	0	0	0	2	0	1	2	2	3	0	2	0	0	0	0	0	1	0	3	0	0	1	1	0	0	1	1	1	0	0	0	0	0	1	4	0	0	0	0	5	0	0	1	0	0	0	1	1	1	0	0	5	4	0	0	0	1	0	1	0	0	2	2	0	0	4	0	0	0	2	0	0	0	0	0	1	1	0	0	0	1	0	1	0	0	0	2	5	0	0	0	0	0	2	0	0	1	0	0	0	1	2	0	2	0	0	0	0	1	0	0	0	1	1	4	0	1	0	0	0	1	0	1	0	1	0	2	0	0	0	0	0	0	3	0	0	0	0	0	0	0	0	0	0	0	0	0	0	0	1	0	1	0	0	3	0	0	0	12	1	1	0	5	2	0	0	0	0	0	0	1	0	0	3	0	1	0	1	1	0	0	2	0	2	0	0	1	0	0	0	0	0	0	0	0	2	0	1	0	1	0	2	0	0	1	1	0	0	0	0	4	1	0	0	1	1	1	0	1	0	0	0	0	0	0	3	0	0	0	1	0	0	0	3	0	0	0	0	1	0	0	2	0	0	0	0	1	0	1	0	3	0	1	0	0	0	0	1	0	0	5	0	3	0	0	1	0	0	0	0	0	0	0	0	0	0	0	3	1	0	0	0	0	4	0	2	1	0	0	0	0	1	1	0	1	1	0	0	0	0	0	0	0	0	7	0	0	0	0	0	0	0	0	1	0	0	0	0	0	0	0	0	0	2	0	0	0	0	0	0	1	0	0	0	2	0	1	0	5	0	0	1	0	0	0	1	0	0	1	0	1	0	0	1	0	0	0	0	3	1	0	0	0	0	0	0	1	0	0	0	1	0	0	5	0	0	0	0	0	0	0	1	0	0	0	7	0	1	4	0	5	0	2	3	0	0	0	0	0	0	0	1	1	0	0	3	1	0	0	0	0	0	0	0	3	0	0	0	0	0	0	0	3	2	0	1	0	0	0	0	0	6	0	0	0	1	9	1	0	0	0	0	0	0	1	0	0	2	0	0	0	4	1	0	0	0	0	0	0	2	0	0	0	0	0	0	0	0	0	0	2	3	2	0	1	1	0	0	3	0	0	0	0	0	1	0	0	1	0	0	1	0	0	0	0	1	0	0	0	0	0	0	0	0	0	0	1	3	2	0	0	0	0	3	0	0	0	2	0	0	4	1	0	1	0	0	0	1	0	0	0	0	0	0	3	0	0	1	0	0	0	0	0	0	0	7	1	1	0	0	0	0	1	0	0	0	0	0	0	0	0	0	1	2	0	0	2	0	1	0	0	0	0	0	0	3	0	0	3	0	0	3	1	0	0	1	0	3	0	2	0	0	0	0	0	1	2	0	1	0	4	1	0	3	0	1	0	1	0	0	0	0	0	0	0	0	3	2	1	0	2	1	1	0	4	0	0	0	0	0	0	0	1	0	0	4	1	1	0	1	1	0	0	0	0	0	1	0	1	0	1	0	2	0	0	3	3	0	1	6	1	1	0	0	0	0	0	0	5	0	0	0	0	1	0	0	0	0	0	0	1	1	3	0	0	1	0	0	1	0	0	0	0	1	0	0	1	0	1	3	0	1	0	0	0	0	0	3	2	1	7	3	1	0	0	2	0	0	0	0	0	0	0	0	0	0	0	0	0	0	0	2	0	0	1	0	0	1	3	0	0	1	0	2	0	5	4	1	0	1	0	0	0	1	0	0	1	1	0	1	0	0	0	0	0	0	0	0	0	0	0	4	1	0	0	1	2	1	0	0	0	0	0	0	0	0	0	0	0	0	0	0	0	0	0	0	4	0	0	0	1	0	0	0	0	0	0	0	2	0	0	3	1	0	0	0	0	2	1	0	0	0	0	0	0	1	1	0	0	0	0	0	0	3	1	0	1	0	0	0	0	0	1	0	0	0	0	0	4	0	3	0	0	0	0	1	0	1	3	5	2	2	0	0	0	1	0	0	0	0	1	10	1	2	1	0	0	1	0	1	0	1	0	0	7	0	1	0	0	0	1	0	0	1	0	2	0	0	0	1	0	1	0	1	0	0	0	1	1	0	0	2	0	0	0	0	0	0	3	1	1	0	1	0	0	0	0	0	4	4	0	0	0	0	0	0	0	0	0	0	1	0	0	0	1	0	2	0	3	0	0	0	1	0	0	0	4	0	1	0	0	1	0	1	1	0	0	0	0	0	0	2	0	0	2	2	0	0	1	1	0	0	3	0	4	0	0	0	0	3	0	0	0	1	0	0	0	0	0	0	0	0	1	0	1	0	3	0	0	0	1	0	3	1	1	0	0	1	0	0	5	2	1	0	3	0	1	2	1	1	0	1	0	0	0	1	0	0	0	0	0	0	2	0	0	0	0	0	0	0	2	0	3	1	1	3	4	0	6	0	0	1	0	1	0	0	2	1	0	0	1	0	0	0	0	0	0	0	0	0	0	0	2	0	0	1	2	1	1	0	0	0	1	4	0	1	0	0	3	0	0	0	2	1	0	2	0	0	0	0	0	0	0	0	0	0	0	0	0	0	0	2	0	1	4	0	0	0	2	1	0	1	1	1	1	0	0	1	1	0	2	1	0	0	2	1	2	0	0	0	0	0	5	2	3	0	0	0	0	0	0	1	0	0	0	1	0	3	0	0	0	1	0	0	5	0	0	0	0	0	0	1	1	1	0	1	0	0	0	0	0	3	0	0	1	5	3	2	0	0	0	0	3	0	0	0	0	0	0	1	0	0	0	0	1	1	0	0	0	1	0	2	0	1	0	3	0	1	0	0	0	0	1	0	0	0	0	1	2	0	1	2	0	3	1	0	0	0	1	1	1	3	1	1	0	0	1	1	0	0	0	2	3	1	0	1	0	3	1	0	3	0	0	0	0	1	0	0	1	1	2	0	2	0	0	0	1	0	0	0	0	2	0	0	0	0	2	1	1	0	0	1	0	1	1	0	2	0	1	0	0	0	0	0	0	0	0	1	0	0	0	0	1	0	0	0	0	0	0	0	2	1	0	0	0	2	3	0	0	0	0	2	0	1	0	2	0	0	1	0	6	2	2	0	1	0	0	0	0	0	0	4	0	0	0	0	0	0	1	0	3	0	1	0	1	1	2	0	0	0	0	0	0	4	0	1	0	0	0	3	1	1	6	0	0	1	0	1	0	0	0	0	3	0	1	0	1	0	0	1	0	0	0	0	0	0	8	0	0	0	0	0	0	2	5	0	2	2	0	1	0	0	0	1	1	0	2	1	1	0	0	0	0	1	6	0	0	0	0	0	0	0	0	0	1	0	0	0	0	0	3	0	0	0	2	1	0	0	0	0	0	0	0	0	0	0	0	0	3	0	0	1	2	1	1	0	0	1	0	0	0	0	0	5	0	0	0	2	0	1	0	0	0	0	0	1	2	1	4	0	0	0	0	0	1	1	3	0	0	0	0	0	0	1	0	0	0	0	0	0	0	2	0	0	0	0	0	3	2	1	0	1	0	2	0	0	0	0	1	0	1	0	0	0	13	0	1	0	0	0	0	0	8	0	0	0	0	0	1	0	2	1	0	2	1	0	0	0	0	1	0	0	0	0	2	1	0	5	0	1	2	0	0	0	0	0	1	0	1	0	0	0	0	0	2	0	0	0	2	0	0	2	1	0	0	1	0	0	0	0	0	0	5	0	2	1	1	2	3	0	0	0	2	2	0	3	0	0	0	1	0	0	0	0	1	2	0	2	1	0	0	0	0	4	0	0	0	0	0	3	0	2	0	1	0	0	0	0	0	0	1	0	0	0	0	0	0	0	1	0	0	0	0	1	0	0	0	0	0	0	0	0	0	0	0	0	1	0	0	0	0	3	0	3	1	1	1	1	3	0	4	0	1	1	1	0	11	0	0	0	0	1	1	0	0	0	0	0	0	2	6	0	2	0	1	0	2	1	1	0	1	0	1	0	1	0	0	4	1	0	0	1	1	1	1	1	0	0	0	0	1	0	2	0	0	0	0	0	2	0	1	0	0	0	2	0	0	0	0	2	0	0	2	3	0	0	0	1	0	0	5	0	0	2	1	0	1	0	2	0	0	3	0	1	0	0	0	0	0	2	0	1	1	0	0	0	0	0	0	0	1	0	0	0	2	1	0	1	0	1	0	0	0	0	0	1	0	4	1	0	1	0	2	1	1	0	2	0	0	1	0	1	0	0	5	0	0	2	1	0	1	3	1	1	1	4	1	3	0	0	0	0	1	0	1	0	2	0	0	0	0	0	2	0	0	0	0	1	0	0	0	5	0	0	0	0	0	0	0	1	2	0	2	2	0	1	0	1	0	0	0	1	0	0	0	0	0	2	0	0	0	1	0	0	0	2	0	0	0	0	0	0	0	0	1	0	0	0	2	0	0	0	0	2	0	0	0	0	1	0	0	1	0	0	0	0	0	0	1	0	0	0	0	1	0	1	3	0	0	0	0	0	1	2	0	0	0	0	1	4	0	0	0	1	1	1	0	0	0	0	1	0	3	0	2	2	3	0	0	0	0	0	0	0	2	0	1	0	0	1	1	0	0	0	0	0	0	1	0	0	1	0	0	0	1	0	0	1	0	6	0	5	0	1	0	1	1	0	0	3	0	0	0	0	0	0	3	0	2	0	0	0	0	0	0	0	0	0	0	0	0	0	1	0	0	1	0	1	0	0	0	1	1	10	2	0	0	0	0	4	0	2	0	0	0	1	0	1	1	0	0	2	0	1	0	0	1	0	0	0	2	7	0	0	1	0	0	0	0	0	0	3	1	0	1	2	2	0	0	0	0	0	0	0	0	0	3	0	0	0	0	0	1	0	0	0	0	0	0	0	2	1	0	0	0	0	0	1	0	0	1	0	0	0	2	1	4	0	2	8	0	0	0	0	2	0	0	0	0	0	0	1	0	0	1	0	0	0	0	1	0	1	0	0	0	0	0	5	7	0	0	0	0	2	0	0	0	2	10	3	0	0	0	1	0	1	1	0	0	0	1	0	0	2	1	0	2	0	0	0	0	0	0	0	0	2	1	0	1	0	0	0	0	0	0	0	0	0	2	7	0	1	1	0	1	1	0	3	1	0	3	2	0	0	1	0	0	1	0	0	3	0	1	3	0	3	0	0	0	0	0	4	0	0	0	0	1	0	0	1	0	0	1	0	1	0	1	0	0	0	1	0	0	0	0	0	0	1	1	1	5	2	1	0	0	0	0	6	0	1	1	0	2	2	0	0	7	2	2	0	0	0	0	0	1	0	0	0	5	0	0	0	2	0	0	0	0	0	0	0	0	0	7	0	0	0	1	0	0	0	1	0	1	0	1	0	3	0	0	0	0	0	0	0	0	0	0	0	0	0	0	0	0	1	1	0	4	1	0	0	2	0	0	0	0	1	0	0	1	1	0	1	1	0	0	0	0	0	0	0	1	0	1	1	4	0	0	0	0	3	0	0	0	0	0	0	0	1	1	0	0	0	0	1	0	6	0	0	0	0	0	0	0	0	0	0	1	1	2	0	0	0	1	0	11	0	1	1	4	0	0	1	1	1	0	0	1	0	0	0	0	9	0	0	0	0	0	0	0	0	0	0	0	0	1	1	0	1	2	0	0	0	0	1	2	0	0	0	0	0	0	0	0	0	0	0	0	1	0	3	0	0	0	0	0	0	0	1	0	0	0	0	6	0	0	2	0	1	0	2	0	0	0	0	2	0	0	1	1	0	1	3	1	0	4	1	0	0	0	1	0	0	2	1	0	1	0	1	5	0	0	0	0	0	0	1	0	2	2	0	3	0	0	0	1	0	0	0	1	0	1	1	0	4	2	0	0	0	1	0	0	0	5	1	0	0	0	8	0	0	0	1	1	0	1	0	1	2	1	0	1	0	0	0	1	0	0	0	0	0	0	0	0	1	0	0	3	0	0	0	0	0	3	0	0	0	7	0	1	1	1	0	1	0	0	1	1	0	0	0	2	3	0	0	0	2	3	0	0	1	0	0	1	0	0	0	2	0	0	0	0	0	1	0	1	1	1	1	0	0	0	0	2	0	1	0	0	0	0	0	6	1	5	0	0	0	0	0	0	0	1	0	0	0	2	0	1	4	0	0	0	0	1	0	0	1	0	0	5	1	0	0	0	0	0	1	0	1	0	0	2	0	3	0	0	0	1	5	1	1	0	0	0	0	0	1	0	0	2	0	2	0	0	0	1	0	0	3	3	3	0	0	6	1	0	0	0	0	1	0	3	0	1	0	0	0	0	3	1	0	0	0	0	1	1	1	1	0	1	0	6	0	3	0	1	0	0	0	0	1	0	0	2	1	1	0	0	1	0	0	0	0	3	0	1	3	1	0	0	0	0	1	0	3	0	0	0	0	0	0	0	1	0	2	2	0	0	2	1	0	1	0	1	3	1	5	0	0	0	1	0	0	1	0	1	2	0	0	1	0	0	1	0	0	0	0	1	0	2	2	0	0	0	0	0	0	0	3	0	0	0	2	0	0	0	0	0	0	1	2	0	0	2	1	0	0	0	0	0	1	0	0	0	2	0	0	0	0	2	2	0	1	4	0	3	0	0	0	5	0	2	0	0	0	5	2	0	0	0	0	0	0	0	0	0	0	0	0	0	0	0	1	0	0	1	0	0	5	1	1	0	2	0	0	1	0	1	0	1	0	0	0	1	0	3	1	0	0	1	0	0	0	0	2	0	1	0	0	2	1	0	1	0	0	0	0	2	5	0	0	0	0	1	1	0	0	0	0	0	0	0	0	0	1	0	0	0	0	1	0	0	0	0	2	0	0	1	0	1	0	0	0	0	0	0	0	1	2	1	0	1	2	1	0	0	1	6	0	1	0	0	0	0	0	0	0	0	0	0	0	0	0	0	1	0	0	1	1	0	1	0	0	0	0	1	2	0	0	0	1	0	0	1	0	0	1	0	0	6	0	0	0	0	0	0	0	0	0	0	0	1	2	0	1	0	6	0	3	0	0	0	0	0	0	0	0	0	1	0	10	1	0	0	8	2	0	3	1	0	2	0	0	0	0	0	0	0	0	2	0	0	0	0	0	0	2	1	0	0	0	1	0	0	2	6	0	0	8	0	0	0	1	1	1	0	0	1	0	2	0	0	0	3	0	1	2	0	0	0	0	0	2	1	1	0	0	1	2	0	1	0	0	0	0	0	0	0	0	4	0	0	0	2	1	0	0	0	0	2	0	2	0	0	0	0	0	0	0	2	0	0	0	2	0	0	0	0	0	0	0	1	2	0	0	0	0	0	0	0	1	0	1	0	1	4	0	1	0	0	0	0	3	0	0	0	0	1	0	0	0	2	0	2	0	0	0	0	0	0	1	2	0	2	0	0	0	0	2	0	2	0	0	1	0	0	0	0	0	0	0	0	0	1	1	2	0	0	0	0	0	0	0	0	1	1	0	0	0	0	0	0	0	0	0	0	0	0	0	0	3	0	0	0	0	0	2	1	0	0	0	0	2	0	0	0	0	2	1	2	1	0	2	0	0	0	1	0	0	0	0	0	0	0	0	0	0	1	0	1	0	1	0	0	0	2	1	0	0	0	0	0	1	0	0	0	0	4	0	0	0	1	0	0	0	0	4	0	1	1	1	0	0	0	2	0	0	0	2	0	1	1	0	0	3	0	0	3	0	0	0	0	0	0	0	0	0	2	0	0	0	2	1	0	2	0	4	1	0	1	0	0	0	2	0	0	6	2	0	2	0	2	0	0	0	1	1	1	0	0	0	0	0	3	0	1	0	1	3	0	0	0	1	11	0	0	2	0	4	0	0	0	4	0	1	1	1	0	0	0	0	0	2	1	0	2	0	0	0	0	1	1	0	1	1	1	0	0	0	0	3	4	0	0	1	0	0	0	3	1	0	0	0	0	0	0	0	0	0	1	1	1	0	0	2	0	0	1	0	6	0	0	1	0	0	0	1	1	1	3	1	0	1	3	0	0	0	0	1	0	4	0	0	1	0	0	0	1	0	2	0	0	3	0	0	0	0	0	1	0	0	0	0	0	0	0	0	0	0	6	2	0	0	0	0	1	0	0	0	0	0	1	1	0	1	0	0	0	7	0	0	0	0	0	0	1	1	2	0	0	0	0	3	0	0	0	0	1	0	3	0	0	0	0	0	0	0	0	1	0	0	0	0	1	8	6	0	1	1	1	0	1	0	1	2	0	0	1	0	2	2	0	2	0	0	4	0	0	1	5	0	0	0	2	2	0	11	0	0	3	0	1	0	0	0	4	0	0	0	0	1	0	0	0	0	0	0	0	0	2	0	1	1	3	1	3	0	0	1	0	0	0	4	0	1	1	1	0	0	0	0	0	0	0	0	0	0	3	0	0	0	0	1	0	0	1	0	7	0	2	0	0	0	1	2	0	0	0	0	0	2	0	1	1	0	0	0	0	0	0	0	2	2	0	5	0	0	0	0	3	1	0	0	0	0	0	12	0	2	0	1	0	0	4	0	0	0	0	0	3	0	0	1	0	0	0	0	3	0	0	0	1	3	0	0	2	0	0	0	8	0	1	0	1	0	0	1	10	3	0	0	0	3	0	1	0	0	0	1	0	0	0	0	0	2	0	1	0	0	0	1	1	0	0	1	0	1	1	0	1	0	3	0	0	0	0	0	1	0	0	2	0	0	0	0	0	0	0	0	1	0	1	1	0	1	0	0	0	2	1	0	0	0	0	0	0	0	0	1	0	0	1	0	0	1	0	0	1	1	0	0	1	0	2	1	0	1	0	4	2	0	0	0	0	0	0	0	1	5	0	1	0	1	1	2	0	0	0	0	0	0	0	0	1	0	0	0	0	0	0	0	0	1	1	2	0	0	0	0	0	0	0	0	0	0	0	0	1	2	16	0	1	1	0	0	0	2	0	0	1	0	4	0	0	0	0	4	0	0	0	0	0	1	1	0	0	1	0	0	3	0	1	8	1	1	0	0	1	1	0	0	0	1	0	1	0	3	0	1	9	0	2	0	0	0	0	1	3	0	1	0	0	1	5	0	0	0	1	1	0	0	0	0	0	0	2	3	0	0	0	0	0	1	1	0	0	0	0	0	0	0	0	0	1	0	2	1	0	2	0	0	0	1	1	0	1	1	1	0	1	0	3	0	7	0	0	2	1	1	4	2	1	1	0	0	0	0	3	0	0	1	1	1	0	0	1	0	0	0	0	0	0	0	0	2	0	0	2	1	1	0	0	1	3	0	0	0	0	0	0	0	1	0	3	0	0	3	0	0	0	0	2	0	1	6	1	1	2	0	0	1	1	0	1	0	1	1	0	0	0	0	1	0	0	4	0	0	0	0	0	0	0	0	0	1	0	1	1	0	0	0	0	0	3	0	1	0	0	0	0	0	0	1	0	0	0	3	0	0	5	0	0	3	0	1	0	0	0	3	0	0	0	1	1	3	1	2	1	0	0	1	0	0	0	0	1	0	0	1	0	0	0	0	1	0	1	2	0	2	0	0	1	0	1	0	0	3	0	0	0	0	2	0	0	0	0	0	0	0	0	0	1	1	1	0	0	0	0	1	0	1	2	0	0	0	0	0	0	0	0	0	0	0	0	0	0	1	0	0	0	1	6	0	0	0	2	0	0	0	0	0	0	0	0	0	1	1	1	4	0	0	0	0	1	0	0	0	0	1	1	0	0	0	0	1	1	0	0	0	5	0	1	0	3	0	0	0	0	0	2	0	0	0	0	0	0	0	0	0	1	0	0	5	0	1	3	2	0	1	0	0	2	0	0	1	0	0	0	3	0	0	0	0	0	2	1	0	0	0	0	0	0	0	0	1	2	0	1	0	1	0	0	0	0	0	1	0	0	0	4	0	0	0	4	0	1	0	0	0	0	1	0	0	0	0	0	0	0	0	1	0	1	0	0	0	5	0	3	1	0	0	0	1	0	0	1	0	1	1	1	0	0	1	0	0	1	0	0	2	0	2	0	0	8	0	0	0	1	0	0	0	1	0	1	0	0	1	1	0	0	0	0	0	0	0	0	0	0	2	8	4	2	0	0	1	0	0	0	0	0	0	0	0	0	0	0	0	1	0	2	2	0	2	1	2	0	4	0	2	4	0	0	0	0	0	0	0	0	0	1	0	2	1	0	0	1	0	4	0	0	0	3	0	0	0	1	0	1	0	3	0	1	1	4	0	0	5	0	1	0	2	0	0	0	0	0	0	0	0	0	2	0	0	0	0	0	1	2	0	2	0	2	0	0	1	0	0	1	0	1	0	0	2	2	0	0	1	0	0	1	0	0	0	0	1	0	0	0	0	0	0	1	0	0	0	0	0	0	0	4	0	2	1	0	3	2	0	3	3	0	0	2	0	0	0	0	0	3	1	4	1	1	0	0	0	2	0	0	0	0	0	0	0	0	0	0	0	0	1	1	0	0	6	0	0	0	0	0	0	0	0	0	0	1	3	4	0	1	1	0	4	4	1	1	1	0	0	0	1	0	1	0	1	0	0	6	1	0	1	0	0	1	6	0	0	0	1	3	0	1	7	2	1	0	6	0	0	0	0	0	1	0	0	2	4	0	0	3	0	0	0	1	3	2	0	1	0	0	0	0	0	0	2	0	1	1	2	0	0	0	2	0	0	0	2	0	0	0	1	0	0	2	2	0	0	1	1	1	1	1	2	0	0	5	0	2	0	2	0	1	0	2	0	0	0	0	0	0	1	0	4	1	0	2	0	0	0	0	0	1	0	3	0	0	0	4	1	4	0	2	0	0	0	0	0	0	0	0	0	0	0	0	1	1	0	0	1	0	2	5	0	1	0	0	0	0	0	1	3	8	0	1	0	3	1	0	1	1	0	0	0	0	0	1	6	1	0	0	0	0	0	0	0	0	0	0	2	0	1	0	0	0	0	2	3	1	0	2	2	0	0	0	0	1	0	1	0	0	1	0	2	1	0	0	0	0	2	0	0	0	0	1	1	2	1	0	0	0	1	0	0	0	3	2	0	0	0	4	0	0	0	1	0	0	8	1	1	2	3	0	0	0	1	0	1	1	0	0	1	0	0	1	0	0	0	0	3	1	0	0	2	0	0	1	0	0	0	0	0	0	2	0	0	0	0	1	0	0	0	7	0	0	0	0	0	0	3	0	0	0	0	0	0	0	1	0	2	4	2	0	0	1	0	0	0	0	1	0	4	0	0	1	2	3	2	1	4	0	5	0	0	0	0	1	0	1	0	1	0	5	1	4	0	0	0	0	0	1	1	0	0	4	0	2	0	0	0	0	2	0	4	1	1	0	0	1	0	0	4	2	0	2	0	0	0	2	0	1	2	0	1	0	1	0	1	0	0	2	0	0	0	1	0	0	1	0	2	0	0	3	0	0	1	0	0	0	1	0	0	1	1	2	0	0	1	0	0	0	0	5	0	2	0	0	1	0	0	0	0	1	0	1	0	0	4	0	0	0	1	0	1	0	1	0	0	0	0	0	0	0	0	0	0	0	1	0	0	0	2	0	0	0	0	4	0	0	2	0	0	0	2	0	0	2	0	0	0	0	1	0	2	1	0	0	0	1	0	0	1	1	0	0	1	0	0	1	2	0	0	3	4	0	0	1	7	3	0	0	1	1	0	0	1	2	1	0	5	0	1	0	0	0	0	0	0	1	0	0	1	0	0	0	0	3	0	0	0	0	0	2	0	0	0	0	3	0	1	4	0	0	0	0	0	0	0	0	1	0	0	2	0	1	0	0	0	0	6	0	0	2	0	0	0	0	2	1	0	2	1	0	0	0	0	0	1	0	1	0	1	0	3	0	0	1	2	0	1	0	0	0	0	1	0	1	1	1	1	0	1	1	0	1	0	1	0	0	1	3	0	0	2	0	0	1	0	0	0	0	2	2	0	3	1	7	3	0	1	5	0	1	3	0	0	9	0	1	8	0	1	0	0	1	0	0	3	0	1	1	0	1	0	0	0	0	0	0	0	0	1	0	1	2	0	1	0	0	1	1	0	0	0	0	2	0	0	0	0	0	0	1	1	0	0	0	0	0	1	0	0	0	0	0	2	0	0	0	0	0	0	1	0	1	2	7	1	2	8	0	0	1	0	0	8	0	0	1	0	0	2	0	0	0	0	8	0	0	1	1	0	1	0	2	3	0	0	1	0	0	0	1	0	0	0	0	5	0	0	0	6	0	0	0	0	1	0	0	0	1	3	0	0	0	1	0	0	0	0	0	0	0	0	0	3	0	0	0	1	0	0	0	0	2	1	1	2	0	1	0	0	1	0	1	0	0	0	0	2	0	2	0	0	0	0	0	0	0	0	0	0	0	0	0	2	0	2	0	0	0	0	2	0	0	0	1	2	0	1	1	1	0	0	0	0	0	0	0	2	0	0	3	0	0	1	0	0	0	4	3	0	1	1	1	0	0	7	1	0	0	0	0	4	0	1	0	1	1	0	0	0	0	0	0	0	0	0	0	0	0	3	0	0	0	3	0	0	6	0	0	1	0	0	0	1	0	0	0	0	0	1	0	0	0	1	1	2	1	0	1	0	0	1	0	0	0	1	3	0	0	1	0	1	0	0	0	3	0	0	1	1	0	0	1	0	1	0	0	0	0	0	2	0	0	0	2	0	0	0	1	0	0	0	2	1	0	0	1	1	3	1	0	0	0	2	0	0	0	0	0	1	1	0	2	3	1	1	0	0	0	0	1	0	1	1	0	3	0	0	2	0	1	1	0	0	2	0	3	0	0	0	0	1	0	0	0	2	0	1	1	0	0	0	0	1	0	1	0	4	0	0	0	0	0	1	0	5	0	1	1	0	0	1	1	4	5	0	0	0	0	2	1	0	0	0	0	0	0	0	0	0	2	1	0	3	1	0	1	0	2	0	0	1	2	1	1	0	0	0	0	2	0	2	1	1	1	0	1	0	0	4	2	0	1	1	3	5	0	0	1	0	0	0	0	2	0	0	0	2	0	0	0	0	0	1	0	0	3	0	8	0	0	2	0	0	0	2	2	3	2	1	0	0	1	2	0	0	0	1	0	0	0	2	0	0	2	0	4	0	2	0	0	0	0	2	0	1	1	0	0	0	1	0	0	0	0	1	0	1	0	0	0	0	1	0	0	0	1	0	0	0	0	0	0	2	3	3	0	3	1	0	0	0	1	0	0	1	0	1	1	0	0	1	0	0	0	0	0	1	0	2	0	0	0	0	0	0	0	1	0	0	1	0	0	3	0	0	5	2	0	0	1	9	4	0	0	2	0	0	0	0	0	0	0	1	0	0	2	0	1	0	4	3	2	0	0	3	3	1	0	3	0	1	1	0	0	0	0	1	0	0	0	0	2	0	1	2	0	0	1	2	0	0	0	0	0	1	0	5	1	0	0	0	1	0	0	0	0	1	1	0	0	3	3	0	1	0	1	1	4	1	0	2	1	1	0	0	4	0	1	0	0	0	0	0	0	0	0	7	0	2	0	0	0	0
N0.HOG0001411	0	0	0	0	0	0	0	0	1	0	0	0	0	0	0	0	0	0	0	0	0	0	0	0	0	0	0	0	0	0	0	0	0	0	0	0	0	0	0	0	0	0	0	0	0	0	0	0	0	0	0	0	0	0	0	0	0	0	0	0	0	0	0	0	0	0	0	0	0	0	0	0	0	0	0	0	0	0	0	0	0	0	0	0	0	0	0	0	0	0	0	2	0	0	0	0	0	0	0	0	0	0	0	0	0	0	0	0	0	1	0	0	0	0	0	0	0	0	0	0	0	0	0	0	0	0	0	0	0	0	0	0	0	0	0	0	0	0	0	0	0	0	0	0	0	0	0	0	0	0	0	0	0	0	0	0	0	0	0	0	0	0	0	0	0	0	0	0	0	0	0	0	0	0	0	0	0	0	0	0	0	0	0	0	0	0	0	0	0	0	0	0	1	0	0	0	0	0	1	0	0	0	0	0	0	0	0	0	0	0	0	0	0	0	0	0	0	0	0	0	0	0	0	0	0	0	0	0	0	0	0	0	0	0	0	0	0	0	0	0	0	0	0	0	0	0	0	1	0	0	0	0	0	0	0	0	0	0	0	0	0	0	0	0	0	0	0	0	0	0	0	0	0	0	0	0	0	0	0	0	0	0	0	0	0	0	0	0	0	0	0	0	0	0	1	0	0	0	0	0	0	0	0	0	0	0	0	0	0	0	0	0	0	0	0	0	0	0	0	0	0	0	1	0	0	0	0	0	0	0	0	0	0	0	0	0	0	0	0	0	0	0	0	0	0	0	0	0	0	0	0	0	0	0	2	0	0	0	0	0	0	0	0	0	0	0	0	0	0	0	0	0	0	0	0	0	0	0	0	0	0	0	0	0	0	0	0	0	0	0	0	0	0	0	0	0	0	0	0	0	0	0	0	0	0	0	0	0	0	0	0	0	0	0	0	0	0	0	0	0	0	0	0	0	0	0	0	0	0	0	0	0	0	0	0	0	0	0	0	0	0	0	0	0	0	0	0	0	0	0	0	0	0	0	0	0	0	0	0	0	0	0	0	0	0	0	0	1	0	0	0	0	0	0	0	0	0	0	0	0	0	0	0	1	0	0	0	0	0	0	0	0	0	0	0	0	0	0	0	0	0	0	0	0	0	0	0	0	0	0	0	0	0	0	0	0	0	0	0	0	0	0	0	0	0	0	0	0	0	0	0	0	0	0	0	0	0	0	0	0	0	0	0	0	0	0	0	0	0	0	0	0	0	0	0	0	0	0	2	0	0	0	0	0	0	0	0	0	0	0	0	0	0	0	0	0	0	0	0	0	0	0	0	0	0	0	0	0	0	0	0	0	0	0	0	0	0	0	0	0	0	0	0	0	0	0	0	0	0	0	0	2	0	0	0	0	0	0	0	0	0	0	0	0	0	0	0	0	0	0	0	0	0	0	0	0	0	0	0	0	0	0	0	0	0	0	0	0	0	0	0	0	0	0	0	0	0	0	0	0	0	0	0	0	0	0	0	0	0	0	0	0	0	0	0	0	0	0	0	0	0	0	0	0	0	0	0	0	0	0	0	0	0	0	0	0	0	0	0	0	0	0	0	0	0	0	0	0	0	0	0	0	0	0	0	0	0	0	0	0	0	0	0	0	0	0	0	0	0	0	0	0	0	0	0	0	0	0	0	0	0	0	0	0	0	0	0	0	0	0	0	0	0	0	0	0	1	0	0	0	0	0	0	0	0	0	0	0	0	0	0	0	1	0	0	0	0	0	0	0	0	0	0	0	0	0	0	0	0	0	0	0	0	0	0	0	0	0	0	0	0	0	0	0	0	0	0	0	0	0	0	0	0	0	0	0	0	0	0	0	0	0	0	0	0	0	0	0	0	0	0	0	0	0	0	0	0	0	0	0	0	0	0	0	0	0	0	0	0	0	0	0	0	0	0	0	0	0	0	0	0	0	0	0	0	0	0	0	0	0	0	0	0	0	0	0	0	0	0	0	0	0	0	0	0	0	1	0	0	0	0	0	0	0	0	0	0	0	0	0	0	0	0	0	0	0	0	0	0	0	0	0	0	0	0	0	0	0	0	0	0	0	0	0	0	0	0	0	0	0	0	0	0	0	0	0	0	0	0	0	0	0	0	0	0	0	0	0	0	0	0	0	0	0	0	0	0	0	0	0	0	0	0	0	0	0	0	0	0	0	0	0	0	0	0	0	0	0	0	0	0	0	0	0	0	0	0	0	0	0	0	0	0	0	0	0	0	0	0	0	0	0	0	0	0	0	0	0	0	0	0	0	0	0	0	0	0	1	0	0	0	0	0	0	0	0	0	0	0	0	0	0	0	0	0	0	0	0	0	0	0	0	2	0	0	0	0	0	0	0	0	0	0	0	0	0	0	0	0	0	1	0	0	0	0	0	0	0	0	0	0	0	1	0	0	0	0	0	0	0	0	0	0	0	0	0	0	0	0	0	0	0	0	0	0	0	0	0	0	0	0	0	0	0	0	0	0	0	0	0	0	0	0	0	0	0	0	0	0	0	0	0	0	0	0	0	0	0	0	0	0	0	0	0	0	0	0	0	0	0	0	0	0	0	0	0	0	0	0	0	0	0	2	0	0	0	0	0	0	0	0	0	0	0	0	0	0	0	0	0	0	0	0	0	0	0	0	0	0	0	0	0	0	0	0	0	0	0	0	0	0	0	0	0	0	0	0	0	0	0	0	0	0	0	0	0	0	0	0	0	0	0	0	0	0	0	0	0	0	0	0	0	0	0	0	0	0	0	0	0	0	0	0	0	0	0	0	0	0	0	0	0	0	2	0	0	0	0	0	0	0	0	0	0	0	0	0	0	0	0	0	0	0	0	0	0	0	0	0	0	0	0	0	0	0	0	0	0	0	0	0	0	0	0	0	0	0	0	0	0	0	0	0	0	0	0	0	0	0	0	0	0	0	0	0	0	0	0	0	0	0	0	0	0	0	0	0	0	0	0	0	0	0	0	0	0	1	0	0	0	0	0	0	0	0	0	0	0	0	0	0	0	0	0	0	0	0	0	0	0	0	0	2	0	0	0	0	0	0	0	0	0	0	0	0	0	0	0	0	0	0	1	0	0	0	0	0	0	0	0	0	0	0	0	0	0	0	0	0	0	0	0	0	0	0	0	0	0	0	0	0	0	0	0	0	0	0	0	1	0	0	0	0	0	0	0	0	0	0	0	0	0	0	0	0	0	0	0	0	0	0	0	0	0	0	0	0	3	0	0	0	0	0	0	0	0	0	0	0	0	0	0	0	1	0	0	0	0	0	0	0	0	0	0	0	0	0	0	0	0	0	0	0	0	0	0	0	0	0	0	0	0	0	0	0	0	0	0	0	0	0	0	0	0	0	0	0	0	0	0	0	0	0	0	0	0	0	0	0	0	0	0	0	0	0	1	0	0	0	0	0	0	0	0	0	0	0	0	0	0	0	0	0	0	0	0	0	0	0	0	0	0	0	0	0	0	0	0	0	0	0	0	0	0	0	0	0	0	0	0	0	0	0	0	0	0	0	0	0	0	0	0	0	0	0	0	0	0	0	0	0	0	0	0	0	0	0	0	0	0	2	0	0	0	0	0	0	0	0	0	0	0	0	0	0	0	0	0	0	0	0	0	0	0	0	0	0	0	0	0	0	0	0	0	0	0	0	0	0	0	0	0	0	0	0	0	0	0	0	0	0	0	0	0	0	0	0	0	0	0	0	0	0	0	0	0	0	0	0	0	0	0	0	0	0	0	0	0	0	0	0	0	0	0	0	0	0	0	0	0	0	0	0	0	0	0	0	0	0	0	0	0	0	0	0	0	0	0	0	0	0	0	0	0	0	0	0	0	0	0	0	0	0	0	0	0	0	0	0	0	0	0	0	0	0	0	0	0	0	0	0	0	0	0	0	0	0	0	0	0	0	0	0	0	0	0	0	0	0	0	0	0	0	0	0	0	0	0	0	1	0	0	0	0	0	0	0	0	0	1	0	0	0	0	0	0	0	0	0	0	0	0	0	0	0	0	0	0	0	0	0	0	0	0	0	0	0	0	0	0	0	0	0	0	0	0	0	0	0	0	0	0	0	0	0	0	0	0	0	0	0	0	0	0	0	0	0	0	0	0	0	0	0	0	0	0	0	0	0	0	0	0	0	0	0	0	0	0	0	0	0	0	0	0	0	0	0	0	0	0	0	0	0	0	0	0	0	0	0	0	0	0	2	0	0	0	0	0	0	0	0	0	0	0	0	0	0	0	2	0	0	0	0	0	0	0	0	0	0	0	0	0	0	0	0	0	0	0	0	0	0	0	0	1	0	0	0	0	0	0	0	0	0	0	0	0	0	0	0	0	0	0	0	0	0	0	0	0	0	0	0	0	0	0	0	0	0	0	0	0	0	0	0	0	0	0	0	2	0	0	0	0	0	0	0	0	0	0	0	0	0	0	0	0	0	0	0	0	0	0	0	0	0	0	0	0	0	0	0	0	0	0	0	0	0	0	0	0	0	0	0	0	0	0	0	0	0	0	0	0	0	7	0	0	0	1	0	0	0	0	0	0	0	0	0	0	0	0	0	0	0	0	0	0	0	0	0	0	0	0	0	0	0	0	0	0	0	0	0	0	0	0	0	0	0	0	0	0	0	0	0	0	0	0	0	0	0	0	0	0	0	0	0	0	0	0	0	0	0	0	0	0	0	0	0	0	0	0	0	0	0	0	0	0	0	0	0	0	0	0	0	0	0	0	0	0	0	0	0	0	2	0	2	0	0	0	0	0	0	0	0	0	0	0	0	0	0	0	0	0	0	0	0	0	0	0	0	0	0	0	0	0	0	0	1	0	0	0	0	0	0	0	0	0	0	0	0	0	0	0	0	0	0	0	0	0	0	0	0	0	0	0	0	0	0	2	0	0	0	0	0	0	0	0	0	0	0	0	0	0	0	0	0	0	0	0	0	0	1	0	0	0	0	0	0	0	0	0	0	0	0	0	0	0	0	0	0	0	0	0	0	0	0	0	0	0	0	0	0	0	0	0	0	0	1	0	0	0	0	0	0	0	0	0	0	0	0	0	0	0	0	0	0	0	0	0	0	0	0	0	0	0	0	0	0	0	0	0	0	0	0	0	0	0	0	0	0	0	0	0	0	0	0	0	0	0	0	0	0	0	0	0	0	0	0	0	0	0	0	0	0	0	0	0	0	0	0	0	0	0	0	0	0	0	0	0	0	0	0	0	0	0	0	0	0	0	0	0	0	0	0	0	0	0	0	0	0	0	0	0	0	0	0	0	0	0	0	0	0	0	0	0	0	0	0	0	0	0	0	0	0	0	0	0	0	0	0	0	0	0	0	0	0	0	0	0	0	0	0	2	0	0	0	0	0	0	0	0	0	0	0	0	0	0	0	0	0	0	0	0	0	0	0	0	0	0	0	0	0	0	0	0	0	0	0	0	0	0	0	0	0	0	0	0	0	0	0	0	0	0	0	0	0	0	0	0	0	0	0	0	0	0	0	0	0	0	0	0	0	0	0	0	0	0	0	0	0	0	0	0	1	0	0	0	0	0	0	0	0	0	0	0	0	0	1	0	0	0	0	0	0	0	0	0	0	0	0	0	0	0	0	0	0	0	0	0	0	0	0	0	0	0	0	0	0	0	0	0	0	0	0	0	0	0	0	0	0	0	0	0	0	0	0	0	0	0	0	0	0	0	0	0	0	0	0	0	0	0	0	0	0	0	0	0	0	0	0	0	0	0	0	0	0	0	0	0	0	0	0	0	0	0	0	0	0	0	0	0	0	0	0	0	0	0	0	0	0	0	0	0	0	0	0	0	0	0	0	0	0	0	0	0	0	0	0	0	0	0	0	0	0	0	0	0	0	0	0	0	0	0	0	0	0	0	0	0	0	0	1	0	0	0	0	0	0	0	0	0	0	0	0	0	0	0	0	0	0	0	0	0	0	0	0	0	0	0	0	0	0	0	0	0	0	0	0	0	0	0	0	0	0	0	0	0	0	0	0	0	0	0	0	0	0	0	0	0	0	0	0	0	0	0	0	0	0	0	0	0	0	0	0	0	0	0	0	0	0	0	0	0	0	0	0	0	0	0	0	0	0	0	0	0	0	0	0	0	0	0	0	0	0	0	0	0	0	0	0	0	0	0	0	0	0	0	0	0	0	0	0	0	0	0	0	0	0	0	0	0	0	0	0	1	0	0	0	0	0	0	0	1	0	0	0	0	0	0	0	0	0	0	0	0	0	0	0	0	0	0	0	0	0	0	0	0	0	0	0	0	0	0	0	0	0	0	0	0	0	0	0	0	0	0	0	0	0	0	0	0	0	0	0	0	0	0	0	0	0	0	0	0	0	0	0	0	0	0	0	0	0	0	0	0	0	0	0	0	0	0	0	0	0	0	0	0	0	0	0	0	0	0	0	0	0	0	0	0	0	0	0	0	0	0	0	0	0	0	0	0	0	0	0	0	0	0	0	0	0	0	0	0	0	0	0	0	0	0	0	0	0	0	0	0	0	0	0	0	0	0	0	0	0	0	0	0	0	0	0	0	0	0	0	0	0	0	0	0	0	0	0	0	0	0	0	0	0	0	0	0	0	0	0	0	0	0	0	0	0	0	0	0	0	0	0	0	0	0	0	0	0	0	0	0	0	0	0	0	0	0	0	0	0	0	0	0	0	0	0	0	0	0	0	0	0	0	0	0	0	0	0	0	0	0	0	0	0	0	0	0	0	0	0	0	0	0	0	0	0	0	0	0	0	0	0	0	0	0	0	0	0	0	0	0	0	0	0	0	0	0	0	0	0	0	0	0	0	0	0	0	0	0	0	0	0	0	0	0	0	0	0	0	0	0	0	0	0	0	0	0	0	0	0	0	0	0	1	0	0	0	0	0	0	0	0	0	0	0	0	0	0	0	0	0	0	0	0	0	1	0	0	0	0	0	0	0	0	0	0	0	0	0	0	0	0	0	0	0	0	0	0	0	0	0	0	0	0	0	0	0	0	0	0	0	0	0	0	0	0	0	0	0	0	0	0	0	0	0	0	0	0	0	0	0	0	0	0	0	0	0	0	0	0	0	0	0	0	0	0	0	0	0	0	0	0	0	0	0	0	0	0	0	0	0	1	0	4	0	0	0	0	0	0	0	0	0	0	0	0	0	0	0	0	0	0	0	0	0	0	0	0	0	0	0	0	0	0	0	0	0	0	0	0	0	0	0	0	0	0	0	0	0	0	0	0	0	0	0	0	0	0	0	0	0	0	0	0	0	0	0	0	0	0	0	0	0	0	0	0	0	0	0	0	0	0	0	0	0	0	0	0	0	0	0	0	0	0	0	0	0	0	0	0	0	0	0	0	0	0	0	0	0	0	0	0	0	0	0	0	1	0	0	0	0	0	0	0	0	1	0	0	0	0	0	0	0	0	0	0	0	0	0	0	0	0	1	0	0	0	0	0	0	0	0	0	0	0	0	0	0	0	0	0	0	0	0	0	0	0	0	0	0	0	0	0	0	0	0	0	0	0	0	0	0	0	0	0	0	0	0	0	0	0	0	0	0	0	1	0	0	0	0	0	0	0	0	0	0	0	0	0	0	0	0	0	0	0	0	0	0	0	0	0	0	0	0	0	0	0	0	0	0	0	0	0	0	0	0	0	0	0	0	0	0	0	0	0	0	0	0	0	0	0	0	0	0	0	0	0	0	0	0	0	0	0	0	0	0	0	0	0	0	0	0	0	0	0	0	0	0	0	0	0	0	0	0	0	0	0	0	0	0	0	0	0	0	0	0	0	0	0	0	0	0	0	0	0	0	0	0	0	0	1	0	0	2	0	0	0	0	0	0	0	0	0	0	0	0	0	0	0	0	0	0	0	0	0	0	0	0	0	0	0	0	0	0	0	0	0	0	0	0	0	0	0	1	0	0	0	0	0	0	0	0	0	0	0	0	0	0	0	0	0	0	0	0	0	0	0	0	0	0	0	0	0	0	0	0	0	0	0	0	0	0	0	0	0	0	0	0	0	0	0	0	0	0	0	0	0	0	0	0	0	0	0	0	0	0	0	0	0	0	0	0	0	0	0	0	0	0	0	0	0	0	0	0	0	0	0	0	0	0	0	0	0	0	0	0	0	1	0	0	0	0	0	0	0	0	0	0	0	0	0	0	0	0	0	0	0	0	0	0	0	3	0	0	0	0	0	0	0	0	0	0	0	0	0	0	0	0	0	0	0	0	0	0	0	0	0	0	0	0	0	0	0	0	0	1	0	0	0	0	0	0	0	0	0	0	0	0	0	0	0	0	0	0	0	0	0	0	0	0	0	0	0	0	0	0	0	0	0	0	0	0	0	0	0	0	0	0	0	0	0	0	0	0	0	0	0	0	0	0	0	0	0	0	0	0	0	0	1	0	0	0	0	0	0	0	0	0	0	0	0	0	0	0	0	0	0	0	0	0	0	0	0	0	0	0	0	0	0	0	0	0	0	0	0	0	0	0	0	0	0	0	0	0	0	0	0	0	0	0	0	0	0	0	0	0	0	0	0	0	0	0	0	0	0	0	0	0	0	0	0	0	0	0	0	0	0	0	0	0	0	0	0	0	0	0	0	0	0	0	0	0	0	0	0	0	0	0	2	2	0	0	0	0	0	0	0	0	0	0	0	0	0	0	0	0	0	0	0	0	0	0	0	0	0	0	0	0	0	0	0	0	0	0	0	0	0	0	0	0	0	0	1	0	0	0	0	0	0	0	0	0	0	0	0	0	0	0	0	0	0	0	0	0	0	0	0	0	0	0	0	0	0	0	0	0	0	0	0	0	0	0	0	0	0	0	0	0	0	0	0	0	0	0	0	0	0	0	0	0	0	0	0	0	0	0	0	0	0	0	0	0	0	0	0	0	0	0	0	0	0	0	0	0	0	0	0	0	0	0	0	0	0	0	0	0	0	0	0	0	0	0	0	0	0	0	0	0	0	0	0	0	0	0	0	0	0	0	0	0	0	0	0	0	0	0	0	0	0	0	0	0	0	0	0	0	0	0	0	0	0	0	0	0	0	0	0	0	0	0	0	0	0	0	0	0	0	0	0	0	0	0	0	0	0	1	0	0	0	0	0	0	0	0	0	0	0	0	0	0	0	0	0	0	0	0	0	0	0	0	0	0	0	0	0	0	0	0	0	0	1	0	0	0	0	0	0	0	0	0	0	0	0	0	0	0	0	0	0	0	0	0	0	0	0	0	0	0	0	0	0	0	0	0	0	0	0	0	0	0	0	0	0	0	0	0	0	0	0	0	0	0	0	0	0	0	0	0	0	0	0	0	0	0	0	0	0	0	2	0	0	0	0	0	0	0	0	0	0	0	0	2	0	0	0	0	0	0	0	0	0	0	0	2	0	0	0	0	0	0	0	0	0	0	0	0	0	0	0	0	0	0	0	0	0	0	0	0	0	0	0	0	0	0	0	0	0	0	0	0	0	0	0	0	0	0	0	0	0	0	0	0	0	0	0	0	0	0	0	0	0	0	0	0	0	0	0	0	0	0	0	0	0	0	0	0	0	0	0	0	0	0	0	0	0	0	0	0	0	5	0	0	0	0	0	0	0	0	0	0	0	0	0	0	0	0	0	0	0	0	0	0	0	0	0	0	0	0	0	0	0	0	0	0	0	0	0	0	0	0	0	0	0	0	0	0	0	0	0	0	0	0	0	0	0	0	0	0	0	0	0	0	0	0	0	0	0	0	0	0	0	0	0	0	0	0	0	0	0	0	0	0	0	0	0	0	0	0	0	0	0	0	0	0	0	0	0	0	0	0	0	0	0	0	0	0	0	0	0	0	0	0	0	0	0	0	0	0	0	0	0	0	0	0	0	0	0	0	0	0	0	0	0	0	0	0	0	0	0	0	0	0	0	0	0	0	0	0	0	0	0	0	0	0	0	0	0	0	0	0	0	0	0	0	0	0	0	0	0	0	0	0	0	0	0	0	0	0	0	0	0	0	0	0	0	0	0	0	0	0	0	0	0	0	0	0	0	0	0	3	0	0	0	0	0	0	0	0	0	0	0	0	0	0	0	0	1	0	0	0	0	0	0	0	0	0	0	0	0	0	0	0	0	0	0	0	0	0	0	0	0	0	0	0	0	0	0	0	0	0	0	0	0	0	0	0	0	0	0	0	0	0	0	0	0	0	0	0	0	0	0	0	4	0	0	0	0	0	0	0	0	0	0	0	0	0	0	0	0	0	0	0	0	0	0	0	0	0	0	0	0	0	0	0	0	0	0	0	0	0	0	0	0	0	0	0	0	0	0	0	0	0	0	2	0	0	0	0	0	0	0	0	0	0	0	0	0	0	0	0	0	0	0	0	0	0	0	2	0	0	0	0	0	0	0	0	0	0	0	0	0	0	0	0	0	0	0	0	0	0	0	0	0	0	0	0	0	0	0	0	0	0	0	0	0	0	0	0	0	0	0	0	0	0	0	0	0	0	0	0	0	0	0	0	0	0	0	0	0	0	0	0	0	0	0	0	0	0	0	0	0	0	0	0	0	0	0	0	0	0	0	0	0	0	0	0	0	0	0	0	0	0	0	0	0	0	0	0	0	0	0	0	0	0	0	0	0	0	0	0	0	0	0	0	0	0	0	0	0	0	0	0	0	0	0	0	0	0	0	0	0	0	0	0	0	0	0	0	0	0	0	0	0	0	0	0	0	0	0	0	0	0	0	0	0	0	0	0	0	0	0	0	0	0	0	0	0	0	0	0	0	0	0	0	0	0	0	0	0	0	0	0	0	0	0	0	0	0	0	0	0	0	0	0	0	0	0	0	0	0	0	0	0	0	0	0	0	0	0	0	0	0	0	0	0	0	0	0	0	0	0	0	0	0	0	0	0	0	0	0	0	0	0	0	0	0	0	0	0	0	0	0	0	0	0	0	0	0	0	0	0	0	0	0	0	0	0	0	0	0	0	0	0	0	0	0	0	0	0	0	0	0	0	0	0	0	0	0	0	0	0	0	0	0	0	0	0	0	0	0	0	0	0	0	0	0	0	0	0	0	0	0	0	0	1	0	0	0	0	0	0	0	0	0	0	0	0	0	0	0	0	0	0	0	0	0	0	0	0	0	0	0	0	0	0	0	0	0	0	0	0	0	0	0	0	0	0	0	0	0	0	0	0	0	0	0	0	0	0	0	0	0	0	0	0	0	0	0	0	0	0	0	0	0	0	0	0	0	0	1	0	0	0	0	0	0	0	0	0	0	0	0	0	0	0	0	0	0	0	0	0	0	0	0	0	0	0	0	0	0	0	0	0	0	0	0	0	0	0	0	0	0	0	0	0	0	0	0	0	0	0	0	0	0	0	0	0	0	0	0	0	0	0	0	0	0	0	0	0	0	0	0	0	0	0	0	0	0	0	0	0	0	0	0	0	0	0	0	0	0	0	0	0	0	0	0	0	0	0	0	0	0	0	0	0	0	0	0	0	0	0	0	0	0	0	0	0	0	0	0	0	0	0	0	0	0	0	0	0	0	0	0	0	0	0	0	0	0	0	0	0	0	0	0	0	0	0	0	0	0	0	0	0	0	0	0	0	0	0	0	0	0	0	0	0	0	0	0	0	0	0	0	0	0	0	0	0	0	0	0	0	0	0	0	0	0	0	0	0	0	0	0	0	0	0	0	0	0	0	0	0	0	0	0	0	0	0	0	0	0	0	0	0	0	0	0	0	0	0	0	0	0	0	0	0	0	0	0	1	0	0	0	0	0	0	0	0	0	0	0	0	0	0	0	0	0	0	0	0	0	0	0	0	0	0	0	0	0	0	0	0	0	0	0	0	0	0	0	0	0	0	0	0	0	0	0	0	0	0	0	0	0	0	0	0	0	0	0	0	0	0	0	0	0	0	0	0	0	0	0	0	0	0	0	0	0	0	0	0	0	0	0	0	0	0	0	0	0	0	0	0	0	0	0	0	0	0	0	0	0	0	0	0	0	0	0	0	0	0	0	0	0	0	0	0	0	0	0	0	0	0	0	0	0	0	0	0	0	0	0	0	0	0	0	0	0	0	0	0	0	0	0	0	0	0	0	0	0	0	1	0	0	0	0	0	0	0	0	0	0	0	0	0	0	0	0	0	0	0	0	0	0	0	0	0	0	0	0	0	0	0	0	0	0	0	0	0	0	0	0	0	0	0	0	0	0	0	0	0	0	0	0	0	0	0	0	0	0	0	0	0	0	0	0	0	0	0	0	0	0	0	0	0	0	0	0	0	0	0	0	0	0	0	0	0	0	0	0	0	0	0	0	0	0	0	2	0	0	0	0	0	0	0	0	0	0	0	0	0	0	0	0	0	0	0	0	0	0	0	0	0	0	0	0	0	0	0	0	0	0	0	0	0	0	0	0	0	0	0	0	0	0	0	0	0	0	0	0	0	0	0	0	0	1	0	0	0	0	0	0	0	0	0	0	0	0	0	0	0	0	0	0	0	0	0	0	0	0	0	0	0	0	0	0	0	0	0	0	0	0	0	0	0	0	0	0	0	0	0	0	0	0	0	0	0	0	0	0	0	0	0	0	0	0	0	0	0	0	0	0	0	0	0	0	0	0	0	0	0	0	0	0	0	0	0	0	0	0	0	0	0	0	0	0	0	1	0	0	0	0	0	0	0	0	0	0	0	0	0	0	0	0	0	0	0	0	0	0	0	0	0	0	0	0	0	0	0	0	0	0	0	0	0	0	0	0	0	0	0	0	0	0	0	0	0	0	0	0	0	0	0	0	0	0	0	0	0	0	0	0	0	0	0	0	0	0	0	0	0	0	0	0	0	0	0	0	0	0	0	0	0	0	0	0	0	0	0	0	0	0	0	0	0	0	0	0	0	0	0	0	0	0	0	0	0	0	0	0	0	0	0	0	0	0	0	0	0	0	0	0	0	0	0	0	0	0	0	0	0	0	0	0	0	0	0	0	0	0	0	0	0	0	0	0	0	0	0	3	0	0	0	0	0	0	0	0	0	0	0	0	0	0	0	0	0	0	0	0	0	0	2	0	0	0	0	0	0	0	0	0	0	0	0	0	0	0	0	0	0	0	0	0	0	0	0	0	0	0	0	0	0	0	0	0	0	0	0	0	0	0	0	0	0	0	0	0	0	0	0	0	0	0	0	0	0	0	0	0	0	0	0	0	1	0	0	0	0	0	0	0	0	0	0	0	0	0	0	0	0	0	0	0	0	0	0	0	0	0	0	0	0	0	0	0	0	0	0	0	0	0	0	0	0	0	0	0	0	0	0	0	0	0	0	0	0	0	0	0	1	0	0	0	0	0	0	0	0	0	0	0	0	0	0	0	0	0	0	0	0	0	0	0	0	0	0	0	0	0	0	0	0	0	0	0	0	0	0	0	0	0	0	0	0	0	0	0	0	0	0	0	0	0	0	0	0	0	0	0	0	0	3	0	0	0	0	0	0	0	0	0	0	0	0	0	0	0	0	0	0	0	0	0	0	0	0	0	0	0	0	0	0	0	0	0	0	0	0	0	0	0	0	0	0	0	0	0	0	0	0	0	0	0	0	0	0	0	0	0	1	0	0	0	0	0	0	0	0	0	0	0	0	0	0	0	0	0	0	0	0	0	0	0	0	0	0	0	1	0	0	0	0	2	0	0	0	0	0	0	0	0	0	0	0	0	0	0	0	0	0	0	0	0	0	0	0	0	0	0	0	0	0	0	0	0	0	0	0	0	0	0	0	0	1	0	0	0	0	0	0	0	0	0	0	0	0	0	0	0	0	0	0	0	2	0	0	0	0	0	0	0	0	0	0	0	0	0	0	0	0	0	0	0	0	0	0	0	0	0	0	0	0	0	0	0	0	0	0	0	0	0	0	0	0	1	0	0	0	0	0	0	1	0	1	0	0	0	0	0	0	0	0	0	0	0	0	0	0	0	0	0	0	0	0	0	0	0	0	0	0	0	0	0	0	0	0	0	0	0	0	1	0	0	0	0	0	0	0	0	0	0	0	0	0	0	0	0	0	0	0	0	0	0	0	0	0	0	0	0	0	0	0	0	0	0	0	0	0	0	0	0	0	0	0	0	0	0	0	0	0	0	1	0	0	0	0	0	0	0	0	0	0	0	0	0	0	0	0	0	0	0	0	0	0	0	0	0	0	0	0	0	0	0	0	0	0	0	0	0	0	0	0	0	0	0	0	0	0	1	0	0	0	0	0	0	0	0	0	0	0	0	0	0	0	0	0	0	0	0	0	0	0	0	0	0	0	0	0	0	0	0	1	0	0	0	0	0	0	0	0	0	0	0	0	0	0	0	0	0	0	0	0	0	0	0	0	0	0	0	0	0	0	0	0	0	0	0	0	0	0	0	0	0	0	0	0	0	0	0	0	0	0	0	0	0	0	0	0	0	0	0	0	0	0	0	0	0	0	0	0	0	0	0	0	0	0	0	0	0	0	0	0	0	0	4	0	0	0	0	0	0	0	0	0	0	0	0	0	0	0	0	0	0	0	0	0	0	0	0	0	0	0	0	0	0	0	0	0	0	2	0	0	0	0	0	0	0	0	0	0
N0.HOG0001911	0	0	0	0	1	0	0	0	0	1	0	0	0	0	0	0	0	1	0	0	0	0	0	0	0	0	0	0	0	0	0	0	0	0	0	0	0	0	0	0	0	0	0	0	0	0	0	0	0	0	0	0	0	2	0	0	0	0	0	0	2	0	0	0	0	0	0	1	2	0	0	0	2	0	0	0	0	0	1	0	0	0	1	0	0	0	0	0	0	0	0	1	0	2	0	0	0	0	0	0	0	0	0	0	0	0	0	0	0	0	0	3	0	0	0	0	0	0	0	0	0	0	0	0	0	0	1	0	0	0	0	0	0	0	0	0	1	0	1	0	0	0	0	0	0	0	0	0	0	0	0	0	0	0	0	0	0	0	0	0	0	0	0	0	0	0	0	0	0	0	0	1	0	0	0	0	0	2	0	0	0	0	0	0	0	1	0	0	0	0	0	1	0	0	0	0	0	0	0	1	0	0	0	0	0	0	1	1	0	0	1	0	0	0	0	2	1	0	0	1	0	0	0	0	0	0	0	0	0	0	0	0	0	0	0	0	0	0	0	0	0	0	0	0	0	0	0	0	0	0	0	0	0	0	0	0	1	0	0	0	1	0	0	0	0	1	0	0	0	0	0	0	0	0	3	0	0	0	0	0	0	0	0	0	0	0	0	0	0	0	0	0	0	0	2	0	0	0	0	0	0	0	0	0	0	0	0	0	1	0	0	0	0	1	0	0	0	0	0	0	0	0	0	0	0	0	0	0	0	0	1	0	0	0	0	0	0	0	0	0	0	0	1	1	0	0	0	0	0	0	0	0	0	0	3	0	0	0	0	0	0	1	0	0	2	0	0	1	0	0	0	0	0	0	0	1	0	0	0	0	0	0	0	0	0	0	0	0	0	0	0	0	0	0	0	0	0	0	0	0	0	0	0	0	0	0	0	0	1	0	1	0	0	0	0	0	0	0	0	1	0	0	0	0	0	0	0	0	1	1	0	0	0	0	0	0	0	0	2	0	0	0	0	0	0	0	0	0	0	0	0	0	1	0	0	0	1	0	1	0	0	0	0	0	0	0	0	0	0	0	0	0	0	0	1	0	2	0	0	0	0	0	1	0	0	0	0	0	0	1	0	0	0	0	0	0	0	0	0	0	0	0	0	0	0	0	0	0	0	1	0	0	0	1	0	0	0	0	0	1	0	0	0	0	0	0	0	0	0	0	0	0	0	0	0	0	2	0	0	0	0	0	0	0	0	0	1	0	0	0	0	0	0	0	0	0	0	0	0	0	0	0	0	0	0	1	0	0	0	0	1	0	0	0	0	0	0	0	0	0	0	0	0	0	0	0	0	0	0	0	0	0	1	0	0	0	0	0	0	0	0	0	0	0	0	0	0	0	1	0	0	0	1	0	0	0	0	0	0	0	0	0	0	0	0	0	0	0	0	0	2	0	0	0	0	0	0	0	0	0	0	0	0	1	0	0	0	0	0	0	0	0	0	0	0	2	0	0	0	0	0	1	0	0	0	0	0	0	0	0	0	1	0	0	0	0	0	0	0	0	0	0	0	0	0	0	0	0	0	0	0	0	0	0	0	0	0	0	1	0	0	1	0	0	0	0	0	0	0	0	0	1	0	0	0	0	0	0	0	0	0	0	0	0	0	0	0	0	0	1	0	0	0	0	0	0	0	0	0	0	0	0	0	0	0	1	0	0	0	0	0	0	0	0	0	0	0	0	0	1	0	0	0	0	0	0	0	0	0	0	0	0	0	0	3	0	0	0	0	0	0	0	0	0	0	0	0	0	0	0	0	0	0	0	0	0	0	0	0	0	0	0	0	0	0	0	0	0	0	0	0	0	0	0	0	1	0	0	0	0	0	0	0	0	0	0	0	0	0	0	0	0	0	0	0	1	0	0	1	0	0	0	0	0	0	1	0	0	0	0	0	0	0	0	0	0	0	0	0	0	0	0	0	0	0	0	0	0	0	0	0	0	0	0	0	0	0	0	0	0	0	0	1	0	0	1	0	1	0	0	0	0	0	0	0	0	0	0	0	0	0	1	0	0	0	0	0	0	0	0	0	0	0	0	0	0	0	0	0	0	0	0	0	0	0	0	0	0	2	0	0	0	0	0	0	0	0	0	0	0	0	0	0	0	0	0	0	0	0	1	0	0	0	0	0	0	0	0	0	0	0	0	0	0	0	0	1	0	0	0	1	0	0	0	0	2	0	0	0	0	0	0	0	0	0	0	0	0	0	0	0	0	0	0	0	0	0	0	0	0	0	1	0	0	0	0	0	0	0	0	1	0	0	0	0	1	0	0	0	0	0	0	0	0	1	0	0	0	0	0	0	0	0	0	0	0	0	0	0	0	0	0	2	0	0	0	0	0	0	0	0	0	0	0	0	0	0	0	0	0	0	0	0	0	0	0	1	0	0	0	0	0	0	0	0	1	0	0	1	0	0	0	0	0	0	0	1	0	0	0	0	0	0	1	0	0	0	0	0	0	0	0	0	0	0	0	0	0	0	0	0	0	0	0	0	0	0	0	0	0	0	1	1	0	0	0	0	0	0	0	0	0	1	0	0	0	0	0	0	0	0	0	0	0	0	0	0	0	0	0	0	0	0	0	0	1	0	0	0	0	0	1	0	0	0	0	0	0	0	0	0	0	0	0	0	0	0	0	0	0	0	0	0	0	0	0	0	0	0	0	0	0	0	0	0	0	0	0	0	0	0	0	0	0	2	0	0	3	0	0	0	0	0	0	1	0	0	0	0	0	1	0	0	0	0	0	0	0	0	0	0	0	0	0	0	1	0	1	0	0	0	0	0	0	0	0	0	0	0	1	0	0	0	0	0	0	0	0	0	0	0	0	0	0	0	0	0	0	0	0	1	0	0	1	0	0	0	0	0	0	0	0	0	0	0	0	0	0	0	0	0	0	0	0	0	0	0	0	0	0	0	0	0	0	0	0	0	0	0	0	0	0	0	0	1	0	0	1	1	0	0	0	0	0	0	0	0	0	0	0	1	2	0	0	0	0	0	0	0	0	0	0	0	0	0	0	0	0	0	0	0	0	0	0	0	0	0	0	0	0	0	0	1	0	0	0	0	0	0	0	0	0	0	0	0	0	1	0	1	0	0	1	0	0	0	0	0	0	0	0	0	0	0	0	0	0	0	0	0	0	0	0	0	0	0	0	0	0	0	0	0	0	0	0	0	0	1	0	0	0	0	0	0	0	0	0	2	0	0	0	0	0	0	1	0	0	0	0	0	0	0	3	0	0	0	0	0	0	0	0	0	0	0	0	0	0	0	0	0	0	0	0	0	0	0	0	0	0	1	0	0	0	0	0	1	0	0	0	0	0	1	0	0	0	0	0	0	0	0	0	0	0	0	0	0	0	0	0	0	1	0	0	0	0	0	1	0	0	0	0	0	0	0	0	0	0	0	0	0	0	0	0	0	0	2	0	0	0	0	0	0	0	0	0	0	0	0	0	0	0	0	0	0	0	0	0	0	1	0	1	0	0	0	2	0	1	0	0	0	0	0	0	0	0	0	1	2	1	0	0	0	0	1	0	0	0	0	0	0	0	0	0	0	0	0	0	0	0	0	0	0	0	0	0	0	0	0	0	0	0	1	0	0	0	0	0	0	0	0	0	0	0	0	0	0	0	0	0	1	0	0	0	0	0	0	0	0	0	0	0	0	0	0	0	0	0	0	0	0	0	0	0	0	1	0	0	0	0	0	1	1	0	0	1	0	0	0	0	0	0	0	0	0	0	0	0	0	0	0	1	0	1	0	0	0	0	0	0	0	0	0	0	0	0	0	0	0	0	0	0	0	0	0	1	0	0	0	0	0	0	0	0	1	0	0	0	0	0	0	0	0	0	0	0	0	0	0	0	1	0	0	0	2	0	0	0	0	0	0	0	0	0	0	0	0	0	0	0	0	0	0	0	0	0	0	0	0	0	0	1	0	0	0	0	0	0	0	0	0	0	0	0	1	0	0	0	0	0	0	0	0	0	0	0	0	0	0	0	0	0	0	0	0	0	0	0	0	0	0	0	0	0	0	0	0	0	0	0	0	0	0	0	0	0	0	0	0	0	0	0	0	0	0	0	0	0	0	0	0	0	0	0	0	0	0	0	0	1	0	0	0	0	0	0	0	1	0	0	0	0	0	0	0	0	0	0	0	0	0	0	0	0	0	0	0	0	0	0	2	0	0	0	0	0	0	0	0	0	0	0	0	0	0	0	0	0	0	0	0	0	0	0	0	0	0	0	0	0	0	0	0	0	0	0	0	0	0	0	0	1	0	0	0	1	1	0	0	1	0	0	0	0	0	0	0	0	0	0	0	0	0	1	0	0	0	0	0	0	0	0	0	0	0	0	0	0	0	0	0	0	0	0	0	0	0	0	0	0	0	0	0	0	0	0	0	0	0	0	0	0	0	0	0	0	0	0	0	0	0	0	1	0	0	0	0	0	0	0	0	0	0	0	0	0	0	0	0	0	0	0	1	0	0	0	0	0	1	0	0	0	1	0	0	0	0	0	0	0	0	0	0	0	0	0	0	1	0	0	0	0	1	0	0	0	0	0	0	0	0	0	0	0	0	0	0	0	0	0	0	0	0	0	0	0	0	0	0	0	0	0	0	1	0	0	0	0	0	0	0	1	0	0	1	0	0	0	0	0	0	0	0	1	0	0	0	0	0	1	0	0	0	0	1	0	0	0	0	0	0	0	0	0	0	0	0	0	0	0	0	0	0	0	0	0	0	0	0	0	0	0	0	0	0	0	0	0	0	0	0	0	0	1	0	0	0	0	0	0	0	2	0	0	0	0	0	0	0	0	0	0	0	0	0	0	1	0	0	0	0	0	0	0	0	0	0	0	1	1	0	0	0	0	1	0	0	0	0	0	0	0	0	0	0	0	0	0	0	0	0	0	0	0	0	0	0	0	0	0	0	0	1	0	0	0	0	0	0	0	1	0	1	1	1	0	0	0	0	1	0	0	0	0	0	1	0	0	0	0	0	2	0	0	0	0	1	0	0	0	0	0	0	0	0	1	0	0	0	0	0	0	0	0	0	0	0	1	0	0	0	1	0	0	0	0	0	0	0	0	0	0	0	0	0	0	0	0	0	0	0	1	0	0	0	0	0	0	0	0	0	0	0	1	1	0	0	0	0	0	0	0	0	1	0	0	0	0	0	0	0	0	1	0	0	0	0	0	0	0	0	0	0	0	0	0	0	0	0	0	0	0	0	0	0	0	1	0	1	0	0	0	0	0	0	0	2	2	0	0	0	0	0	0	0	0	0	0	0	0	0	0	0	1	0	0	0	0	0	0	0	0	1	1	0	0	0	0	0	0	0	0	0	0	0	0	0	0	0	1	0	0	0	0	0	1	0	0	0	0	0	0	0	0	0	0	0	0	0	0	1	0	0	0	1	0	0	0	0	0	0	0	0	0	0	0	0	0	0	0	0	0	0	0	0	0	0	0	0	0	0	0	0	0	0	0	0	0	0	0	0	0	0	0	0	0	0	1	0	0	0	0	0	0	0	0	0	0	0	0	0	0	0	0	0	0	0	0	0	0	0	0	0	0	0	0	3	0	1	0	0	0	0	0	1	0	0	0	0	0	0	0	0	1	0	0	0	0	0	0	0	0	0	0	0	0	0	0	0	0	1	0	0	0	0	0	0	1	0	0	0	0	0	1	0	0	0	0	2	0	0	0	0	0	0	0	0	0	0	0	0	0	0	0	0	1	0	0	1	0	0	0	0	0	0	0	0	0	0	0	0	0	0	0	0	0	0	0	0	0	0	0	4	0	0	0	0	0	1	0	0	0	1	0	0	0	0	2	0	0	0	0	0	0	0	0	0	0	0	0	0	0	1	1	0	0	0	0	0	0	0	1	0	0	0	1	0	0	0	0	0	0	0	0	0	0	0	0	0	0	0	0	0	0	0	0	0	0	0	2	0	0	0	0	0	0	0	0	0	0	0	0	0	0	0	2	0	0	0	0	0	0	0	0	0	0	0	0	0	0	0	1	0	2	0	0	0	0	0	1	0	0	0	0	0	0	0	0	0	0	0	0	0	0	0	0	1	3	0	0	0	0	0	0	0	0	0	0	0	0	0	0	0	0	0	1	0	0	0	0	0	0	0	0	0	0	0	0	0	0	0	0	0	0	0	0	1	0	0	0	0	1	0	0	0	0	0	0	1	0	0	0	0	0	0	0	0	0	0	1	0	0	0	0	0	0	0	0	0	0	0	0	0	0	0	0	0	0	0	1	0	0	0	0	0	0	0	0	0	0	0	0	0	0	0	0	0	0	0	2	0	0	0	0	0	0	1	0	0	1	0	0	0	0	0	1	2	0	0	0	0	0	0	0	0	0	0	0	0	0	0	0	0	0	0	0	0	0	0	0	0	0	0	0	0	0	0	0	0	0	0	0	1	0	0	0	0	0	0	0	0	0	0	0	0	0	0	0	0	0	0	0	0	0	0	1	0	0	0	0	0	0	0	0	1	0	0	0	0	0	0	0	0	0	0	0	0	0	0	0	1	0	0	0	0	0	0	0	0	0	0	0	0	0	0	0	0	0	0	0	1	0	0	0	0	0	0	0	0	0	1	0	0	0	0	3	0	0	0	1	0	0	0	0	0	0	0	1	0	0	0	0	1	0	0	0	0	0	0	0	0	0	0	0	0	0	0	0	0	0	0	1	0	0	1	0	0	0	0	0	0	0	1	0	0	0	0	0	0	0	0	0	0	0	0	0	0	0	0	0	0	0	0	0	0	0	1	0	0	0	0	0	0	1	0	0	0	2	0	0	0	0	0	0	0	0	0	0	0	0	2	1	0	0	0	0	0	0	0	0	0	0	0	0	0	0	0	2	0	0	0	0	0	0	0	0	0	0	0	0	0	0	0	2	0	0	0	0	0	0	0	0	0	0	0	0	1	0	0	0	0	0	0	0	0	0	0	0	0	0	1	0	0	1	0	0	0	0	0	0	0	0	0	0	0	0	0	0	1	1	0	0	0	0	0	0	0	0	0	0	0	0	0	0	0	0	0	0	0	0	0	0	1	0	0	2	0	0	0	0	0	0	0	0	0	0	0	0	0	0	0	0	0	0	0	0	0	0	0	0	0	0	0	0	0	0	0	0	0	0	0	0	0	0	0	0	0	0	0	0	1	0	0	0	0	0	0	0	0	0	0	0	0	0	0	0	3	0	0	0	0	0	0	0	0	0	0	0	0	0	0	0	0	0	0	0	0	0	0	0	0	1	0	1	0	1	1	0	0	0	0	0	0	0	0	0	0	0	0	0	0	0	0	0	0	0	0	2	0	0	0	0	0	0	0	1	0	0	0	0	0	0	0	0	0	0	0	0	0	0	0	0	0	1	0	1	0	0	0	0	0	0	0	0	0	0	0	0	0	0	0	2	0	0	0	0	0	0	0	0	0	1	0	0	0	0	0	0	0	0	0	0	0	0	0	0	0	0	0	0	0	0	0	0	0	0	0	0	0	0	0	1	0	0	0	0	0	0	0	0	0	0	1	0	0	0	0	0	0	0	0	0	0	0	0	0	0	0	0	0	0	0	0	0	0	0	0	0	0	1	0	0	0	0	0	0	0	0	0	0	0	1	0	0	0	0	0	0	0	0	1	0	0	0	0	0	0	0	0	0	0	0	0	1	0	0	0	0	0	1	0	0	0	2	0	0	0	0	0	0	0	0	0	0	0	0	0	0	0	0	1	0	0	0	0	0	0	0	0	0	1	0	0	0	0	0	0	0	0	0	0	0	0	0	0	0	0	0	0	0	0	0	0	0	1	0	0	1	0	0	0	0	0	0	0	1	1	0	0	0	0	2	0	0	0	0	1	0	0	0	1	0	0	0	0	0	0	0	0	0	0	0	0	0	0	0	0	1	3	0	0	0	0	0	0	1	0	0	0	0	0	0	0	0	0	0	0	0	0	0	0	0	0	0	0	0	0	0	0	0	0	0	0	0	0	0	0	0	0	0	0	0	0	0	1	1	0	0	0	0	0	0	0	0	0	0	0	1	0	0	0	0	0	0	0	0	0	0	0	0	0	0	0	1	1	0	0	0	0	0	0	0	0	0	0	0	0	0	0	0	1	0	2	0	0	1	0	0	0	0	0	0	0	0	0	0	0	1	0	0	0	0	0	0	1	0	0	0	0	1	1	0	1	0	0	0	0	0	0	0	0	0	0	0	0	1	0	0	0	0	0	0	0	0	0	0	0	0	0	0	1	0	0	0	0	0	0	1	0	0	0	0	0	0	0	0	0	0	0	0	0	0	0	0	0	0	0	0	0	2	1	0	0	0	0	0	0	0	0	0	0	0	0	0	0	0	0	0	0	0	0	0	0	1	0	0	0	0	0	0	0	1	0	0	0	1	0	0	0	0	0	0	0	0	0	3	0	0	0	1	0	0	0	0	0	0	0	0	1	0	0	0	0	0	0	0	0	1	0	0	0	0	0	0	0	0	0	0	0	0	0	0	0	0	0	0	0	0	0	1	0	0	0	0	0	0	0	0	0	0	0	1	0	0	0	0	0	0	1	1	0	2	0	0	0	0	0	0	0	0	1	0	0	0	0	0	1	1	0	0	0	0	0	0	0	0	0	0	0	0	1	0	1	0	0	0	0	0	0	0	0	0	0	0	0	0	0	0	0	0	0	0	0	0	1	0	0	0	0	0	0	0	0	0	0	0	0	0	0	0	0	0	1	0	0	0	0	0	0	0	0	0	0	0	0	0	0	0	0	0	0	0	0	0	0	0	0	0	0	0	1	0	0	0	0	0	0	0	0	1	0	0	0	0	0	0	0	0	0	0	0	0	0	0	0	0	0	0	1	0	0	2	1	0	0	0	1	0	0	0	0	3	0	0	0	0	0	0	0	1	1	0	0	0	0	0	0	0	0	0	0	0	0	0	0	0	0	0	0	0	0	0	0	0	0	0	0	0	0	0	0	0	0	0	0	0	1	0	0	0	0	0	0	0	0	0	0	0	0	0	0	0	0	1	0	0	0	0	0	0	0	0	0	0	0	0	0	0	0	0	0	0	0	0	0	0	0	0	0	0	0	1	0	0	0	0	0	0	0	0	0	0	0	0	0	0	0	0	0	0	0	0	0	0	0	0	0	0	0	0	0	0	0	0	0	0	0	0	0	0	0	0	0	0	0	0	1	0	0	0	0	0	0	0	1	0	0	0	0	0	0	0	0	0	0	0	0	1	0	0	0	0	0	0	0	0	0	1	0	0	0	0	1	0	0	1	0	0	1	0	0	1	1	0	0	0	0	2	0	0	0	0	1	0	0	0	0	1	2	0	0	0	0	0	0	0	0	1	0	0	1	0	0	0	0	0	0	0	0	0	0	0	0	1	1	0	0	0	0	0	0	0	0	3	0	0	0	0	0	0	0	0	0	0	0	0	0	0	0	0	0	0	0	0	0	0	0	0	0	0	0	0	0	0	0	0	0	0	0	0	0	0	2	0	0	0	0	0	1	0	0	0	0	1	0	0	0	0	0	0	0	0	0	0	0	0	0	0	0	0	0	0	0	0	0	0	0	0	0	0	0	1	1	0	0	0	0	2	0	0	1	0	0	0	0	0	0	0	0	0	1	0	0	0	0	0	0	1	0	0	0	0	0	0	0	0	1	0	0	0	0	0	0	0	0	0	0	0	0	0	0	0	1	0	0	0	0	0	0	0	0	0	0	0	1	0	1	1	0	0	0	0	0	0	0	0	0	0	0	0	0	0	0	0	0	0	0	1	0	0	0	0	0	0	0	0	0	0	0	0	0	0	0	0	0	0	1	0	0	1	0	1	0	0	0	0	0	0	0	0	1	0	0	0	0	0	1	0	0	0	0	0	0	0	0	0	0	0	1	0	0	0	1	0	0	0	0	0	0	0	0	0	0	0	0	0	0	0	1	0	1	0	0	0	0	0	0	1	0	1	0	0	0	0	0	0	0	0	0	0	0	0	0	0	0	0	0	0	0	0	0	0	0	0	1	0	0	0	0	0	0	0	0	0	0	1	0	0	0	0	0	0	0	0	0	0	0	0	0	0	0	0	0	0	1	0	0	0	0	0	0	0	0	0	0	0	0	1	0	0	0	1	0	0	0	0	0	1	0	0	0	0	0	0	0	0	0	0	0	0	0	0	0	0	0	0	0	0	0	0	0	0	0	1	0	0	3	0	0	0	0	0	0	1	0	0	0	0	0	0	0	1	0	0	0	0	1	0	0	0	0	0	0	0	0	0	0	1	0	0	1	0	0	0	0	0	0	0	0	0	0	0	0	0	0	0	0	0	0	1	0	0	0	0	0	0	0	0	0	0	0	0	0	0	0	0	0	0	0	2	0	0	0	0	0	0	0	0	0	1	0	0	0	0	0	0	0	0	0	0	0	0	0	0	0	0	0	0	0	0	0	0	0	0	0	0	0	0	0	0	0	0	0	0	0	0	0	0	0	0	0	1	0	0	2	0	0	1	1	0	0	0	0	0	0	0	1	0	0	0	1	0	0	0	0	0	0	0	0	0	0	0	0	1	0	0	0	0	0	0	0	0	0	0	1	0	1	0	0	0	0	0	0	0	1	0	0	1	0	0	0	0	0	0	0	0	0	0	0	1	0	0	0	0	0	0	0	0	0	0	0	0	0	0	0	0	0	0	0	0	0	0	0	1	1	0	0	0	0	2	2	0	0	0	0	0	0	0	0	0	0	0	0	0	1	0	0	0	0	0	0	1	0	0	0	0	0	0	0	0	0	0	0	0	0	0	0	0	0	2	0	0	0	0	0	0	0	0	2	1	0	0	0	0	0	0	0	0	0	0	0	0	0	0	0	0	0	0	0	1	0	0	0	0	0	0	2	0	0	0	0	0	0	0	0	0	0	1	0	1	0	0	0	0	1	0	0	0	0	0	0	0	0	0	0	0	0	0	0	0	1	1	0	1	0	0	1	0	0	0	0	0	0	0	0	0	0	0	0	0	0	0	0	0	0	0	0	0	0	0	0	0	1	0	0	0	0	0	0	0	0	0	0	1	0	0	0	0	0	0	0	2	0	0	0	0	0	0	0	0	0	0	0	0	0	0	0	0	0	0	0	0	0	0	0	0	0	0	0	0	1	0	0	0	0	0	0	0	0	0	0	1	1	0	0	0	0	0	0	1	0	0	0	0	0	0	0	1	0	0	0	1	0	0	0	0	0	0	0	0	1	1	0	0	0	1	0	0	0	0	0	0	0	0	0	0	0	0	0	0	2	0	0	0	1	0	0	0	0	0	0	0	0	1	0	0	0	0	1	1	0	0	0	0	0	0	0	0	0	0	0	1	0	0	0	0	0	0	0	0	0	0	0	0	1	0	0	0	0	0	0	1	0	0	0	0	0	0	0	0	0	0	0	0	0	0	0	1	0	2	0	0	0	0	1	0	0	0	1	0	0	0	0	0	0	0	0	0	0	0	0	0	0	0	0	0	0	0	0	0	1	0	0	0	0	0	0	0	0	0	0	0	0	0	1	0	0	0	0	0	0	0	0	0	0	0	0	0	1	2	0	0	0	0	0	0	0	0	0	0	0	0	0	0	0	0	0	0	0	0	1	0	0	1	0	0	0	0	0	0	0	0	0	0	0	0	0	0	0	0	0	0	0	0	0	1	0	0	0	0	1	1	0	0	0	0	0	0	0	0	0	0	0	1	0	0	0	0	0	0	0	0	0	0	0	0	1	0	0	0	1	0	0	0	0	0	0	0	0	0	1	0	0	0	0	0	0	0	0	1	0	1	1	0	0	0	0	0	0	0	0	1	0	0	0	1	0	0	0	0	0	0	0	0	0	0	0	0	0	0	0	0	0	0	0	0	0	0	1	0	0	0	0	0	0	0	0	0	0	0	0	0	0	0	0	0	0	0	0	0	0	0	1	0	0	0	0	0	0	0	0	0	2	0	0	0	1	1	0	0	0	0	0	0	0	0	0	0	0	0	0	1	0	0	0	0	0	0	0	0	0	0	0	0	0	0	0	0	1	0	0	0	0	0	0	1	0	0	0	0	0	0	1	0	0	0	0	1	1	0	0	0	0	0	0	3	0	0	0	0	0	0	0	0	2	0	0	0	0	0	0	0	0	0	0	0	0	0	0	0	0	0	0	0	0	0	0	0	0	0	0	0	0	1	0	0	0	0	0	0	0	0	0	0	0	0	0	0	0	0	0	0	0	1	0	0	0	0	0	0	1	0	0	0	0	0	0	0	0	0	0	0	0	0	0	0	0	0	0	0	0	1	0	0	0	0	0	1	0	0	0	0	0	1	0	0	0	0	0	0	0	0	0	0	0	0	0	0	0	1	0	0	0	0	0	0	1	1	0	2	0	0	0	1	0	0	1	0	0	0	0	0	0	0	1	0	0	0	0	0	1	0	0	0	0	0	0	0	0	0	0	0	0	0	1	0	0	3	0	0	1	0	0	1	1	0	0	0	0	0	0	0	0	0	0	0	0	1	0	0	0	0	0	0	0	0	0	1	0	0	0	1	1	1	0	0	0	0	1	0	0	0	0	0	0	0	0	0	0	0	1	0	2	0	0	0	1	0	0	0	0	0	0	0	0	0	0	0	0	0	0	0	0	0	0	0	0	0	0	0	0	0	0	0	0	0	0	0	0	0	0	0	0	1	0	1	0	0	0	0	0	0	0	0	0	0	0	0	0	0	0	1	1	0	0	1	0	1	0	0	0	0	1	0	0	0	0	0	0	1	1	0	0	0	0	0	0	0	0	0	0	0	0	0	0	0	0	0	0	1	1	0	0	0	0	0	0	0	0	0	0	0	0	0	1	0	0	0	0	0	0	0	0	0	0	0	0	0	0	0	0	0	1	0	0	0	0	0	0	0	0	0	0	0	0	0	0	0	0	0	0	0	0	0	0	1	0	0	0	0	0	0	0	0	0	0	0	0	0	0	0	1	0	0	0	0	0	0	0	1	0	2	0	0	0	0	0	1	0	0	1	1	0	0	0	0	0	0	0	0	0	0	0	0	0	0	0	0	0	0	1	0	0	0	0	0	0	0	0	0	0	0	0	0	0	0	0	0	0	0	0	0	0	0	0	0	0	0	0	0	0	0	0	0	0	0	0	0	0	0	0	0	0	0	0	0	0	0	0	0	0	0	0	1	0	0	0	0	0	0	2	0	0	1	0	0	1	0	0	0	0	1	0	0	0	1	0	0	0	1	0	0	0	0	0	0	0	0	1	0	0	0	2	0	0	0	3	0	0	0	0	0	0	0	0	0	0	0	0	0	0	0	0	0	0	0	0	0	0	0	0	1	0	0	0	0	0	0	0	0	0	0	0	1	0	0	0	0	0	0	0	0	0	0	0	0	0	0	0	0	0	0	0	0	0	0	0	0	0	0	0	0	0	1	0	0	0	0	0	0	0	0	1	0	0	1	0	0	0	0	0	0	0	0	0	0	0	1	0	0	0	0	0	0	0	0	0	0	0	0	0	0	0	0	1	0	0	0	1	0	0	0	0	0	0	0	0	0	0	0	0	0	0	0	0	0	1	0	0	0	0	0	0	0	0	0	0	0	0	1	0	0	0	0	0	0	0	0	0	0	0	1	0	1	0	0	0	0	0	1	0	0	0	0	0	0	0	0	0	0	0	0	1	0	0	0	0	0	0	0	0	1	0	0	0	0	0	0	0	0	0	0	0	0	0	0	0	0	0	0	0	0	0	0	0	1	0	0	0	0	0	0	0	0	0	0	0	0	0	0	0	0	1	0	0	0	0	0	0	1	0	0	0	0	0	0	0	0	0	0	0	0	0	0	2	0	0	1	0	0	0	0	0	0	0	0	0	0	0	0	0	0	0	0	1	0	0	0	0	0	0	0	0	0	0	0	1	0	0	0	1	1	0	0	0	0	0	0	0	0	0	0	0	1	0	0	0	1	0	0	0	0	0	0	0	0	0	0	2	1	0	0	0	0	0	0	0	0	0	0	0	0	0	0	0	0	0	0	0	0	0	0	0	0	0	0	0	0	0	0	1	0	0	0	0	0	1	0	0	0	0	0	0	0	1	0	0	0	0	0	0	0	0	0	0	0	0	0	0	0	2	0	0	0	0	0	0	1	0	0	0	0	0	0	0	0	0	0	0	0	0	0	0	1	0	0	0	0	1	0	0	0	0	0	0	0	0	0	0	1	1	0	0	0	0	0	0	0	0	0	0	0	1	0	0	0	0	0	0	1	0	0	0	0	0	0	0	0	0	0	0	0	0	0	0	0	0	0	0	0	0	0	0	0	0	0	0	0	0	0	1	0	0	0	0	0	0	0	0	0	0	0	0	0	0	0	0	0	0	0	0	0	0	0	0	0	0	1	1	1	0	0	0	0	0	0	0	0	1	1	0	0	0	0	0	0	0	0	0	0	0	1	0	0	0	0	0	0	0	0	0	0	0	0	0	0	0	0	0	0	0	0	0	1	0	0	0	0	0	1	0	0	0	0	0	0	0	0	0	0	0	0	0	0	0	0	0	0	0	0	0	0	0	0	4	0	0	0	0	0	1
N0.HOG0002709	1	2	0	6	0	0	2	0	3	3	1	0	2	2	0	0	1	0	0	2	1	0	0	1	1	0	2	0	0	0	2	0	1	0	0	0	0	0	4	0	0	0	0	0	0	0	0	0	0	3	1	0	0	6	1	1	1	0	0	0	3	0	0	2	1	1	5	5	1	0	2	0	7	0	4	0	1	0	2	0	2	0	0	0	0	1	0	0	0	1	1	5	2	3	1	0	0	0	0	4	0	0	1	1	2	0	0	0	0	0	0	1	0	0	1	3	0	1	0	3	0	0	0	0	0	0	3	1	0	0	3	0	0	0	1	1	5	1	0	1	1	0	0	0	0	0	0	0	0	12	0	3	0	0	2	1	2	2	0	0	19	2	2	0	0	2	0	1	2	0	4	1	0	0	2	1	0	6	0	2	0	0	0	0	3	1	0	0	0	0	1	5	0	0	0	1	0	0	0	0	0	3	0	2	1	0	0	1	0	1	11	0	0	0	0	0	3	0	3	0	0	0	0	2	0	0	1	0	1	0	0	0	3	0	0	0	0	0	0	1	0	0	0	3	0	4	0	2	0	0	1	0	0	0	1	0	4	2	2	1	4	0	0	0	0	0	0	1	0	1	0	0	2	0	1	0	2	0	0	8	0	0	1	0	3	1	0	0	1	0	0	0	0	0	2	0	2	1	0	0	1	0	0	0	0	0	0	2	0	1	0	1	0	0	0	0	0	0	0	0	0	0	0	0	1	4	1	0	0	0	3	0	1	1	0	0	0	1	1	3	0	0	4	0	1	0	0	0	1	2	0	0	2	0	2	1	0	0	0	0	0	0	0	0	2	0	7	2	0	0	0	0	0	0	0	0	0	0	0	0	0	0	1	0	2	2	0	0	0	0	0	3	0	0	0	0	0	1	2	0	0	0	4	0	1	2	0	2	0	0	0	0	0	3	0	0	1	0	1	0	0	0	0	1	0	0	0	2	20	1	2	2	0	0	0	0	0	0	0	2	0	0	0	1	0	0	0	2	2	0	0	0	1	0	5	0	5	0	3	1	0	0	0	0	0	2	1	0	1	2	0	6	3	2	2	0	0	1	0	1	0	1	2	0	0	0	0	0	0	0	2	0	3	0	0	0	0	0	0	0	0	0	1	0	0	3	0	0	1	2	0	2	0	3	0	0	0	0	0	0	0	0	1	0	0	0	1	0	2	3	0	0	1	0	2	3	3	0	1	0	0	0	0	0	0	2	0	0	1	3	13	0	2	0	0	1	0	1	1	0	0	1	2	2	0	2	0	0	0	0	0	0	0	1	0	3	0	0	13	0	0	0	0	0	6	0	1	0	2	0	1	0	0	1	0	0	2	4	1	0	0	0	1	0	0	2	0	0	3	0	2	0	0	0	0	0	0	0	0	1	0	0	3	0	1	0	0	0	0	0	2	0	0	1	1	2	1	1	1	0	2	0	0	1	1	0	6	0	3	0	0	1	3	1	0	9	0	1	0	0	1	0	0	2	1	0	2	0	6	1	0	0	0	0	1	0	0	0	1	0	2	0	0	0	0	0	5	0	0	0	0	0	0	1	0	1	2	0	1	0	0	0	1	0	3	0	2	2	1	1	0	1	0	0	0	1	0	0	0	1	0	0	0	1	0	0	0	2	0	3	4	0	0	0	0	0	0	0	1	21	0	0	0	0	0	0	0	1	1	1	0	0	0	0	1	0	0	6	2	4	0	0	3	0	3	2	0	0	0	0	1	0	0	0	1	0	0	5	0	0	2	0	0	0	1	0	1	0	2	1	0	2	1	4	0	0	1	2	2	0	0	4	0	0	0	0	0	0	0	0	3	1	0	0	5	0	1	0	0	0	1	3	0	0	0	1	0	0	0	0	0	0	1	0	0	12	0	1	0	0	0	0	0	1	0	9	0	0	1	1	0	0	0	0	0	0	0	5	0	0	0	0	0	1	0	0	0	1	1	0	6	0	1	0	0	7	0	0	1	1	0	0	5	0	0	1	3	3	0	0	0	0	0	0	3	1	2	0	0	0	0	1	0	0	2	0	0	0	0	0	0	0	0	0	0	0	0	0	1	1	1	0	2	1	1	0	0	0	10	0	0	0	0	4	2	2	1	0	0	0	0	0	0	0	0	0	0	0	0	0	0	0	11	0	1	2	2	0	2	2	0	0	0	0	0	1	1	2	1	3	0	0	0	0	0	7	0	0	0	0	0	0	0	7	2	7	0	0	1	0	1	0	0	0	0	0	0	3	0	0	0	0	0	1	6	0	1	0	0	0	1	0	1	0	0	3	0	2	1	0	8	0	0	0	0	1	0	1	0	0	2	0	0	0	4	2	0	0	1	0	0	0	2	0	0	0	0	0	0	0	0	0	1	0	0	0	0	0	2	0	2	7	0	4	0	0	3	0	0	0	0	1	2	2	0	2	2	0	1	0	0	1	0	1	0	0	7	1	0	0	0	0	0	1	0	0	0	2	1	0	0	1	0	0	0	1	0	0	2	0	0	2	0	0	2	0	1	2	0	3	0	1	0	7	1	0	0	0	0	3	0	3	2	0	0	0	0	0	0	0	5	0	0	0	0	0	0	2	0	1	1	0	3	2	0	2	3	1	0	0	0	1	0	0	0	3	0	0	0	0	0	0	0	1	4	1	0	0	0	0	0	0	0	1	0	1	0	2	2	0	0	0	0	2	3	2	3	0	0	1	0	0	6	3	0	1	1	9	6	0	0	0	0	0	4	0	0	0	0	0	1	0	0	0	0	0	1	0	3	0	0	1	0	0	1	3	0	2	0	0	2	0	0	0	1	0	0	0	0	0	1	0	0	0	0	0	0	0	0	2	0	3	0	0	0	0	0	7	1	2	0	0	1	1	1	0	0	0	0	1	1	5	0	1	0	0	1	0	0	0	0	0	0	3	1	0	0	0	0	0	0	0	0	7	4	0	0	0	1	4	0	0	1	0	3	1	0	0	1	0	1	0	0	0	0	0	1	0	1	1	0	2	0	1	0	1	0	0	1	0	0	2	0	0	0	1	0	4	0	0	3	0	0	0	0	0	2	0	0	0	2	0	0	1	0	0	0	0	2	0	1	0	0	1	0	5	0	2	16	0	0	4	0	0	0	0	9	1	0	0	0	0	0	0	0	3	5	0	0	2	1	0	0	0	2	0	1	0	0	0	0	0	0	2	0	0	0	0	1	4	5	0	0	0	1	0	3	1	0	0	0	0	0	0	5	0	2	1	0	0	2	1	0	0	1	0	0	0	0	1	1	3	2	0	0	0	0	0	0	0	0	1	0	2	1	0	0	0	0	0	2	0	0	4	0	0	0	0	0	0	0	0	0	1	2	3	1	0	0	1	4	0	1	0	0	2	2	1	0	1	1	0	0	0	0	0	0	0	4	0	0	0	0	0	0	0	0	3	0	0	0	0	1	0	15	1	0	0	0	0	0	1	1	0	0	0	0	0	1	0	24	0	0	0	0	2	0	0	0	1	2	0	4	8	0	3	0	1	0	0	0	0	0	0	0	0	3	0	0	0	0	3	2	0	0	0	3	2	1	5	2	0	1	1	3	1	0	0	0	0	2	0	0	1	0	4	0	4	1	0	0	1	0	0	0	0	0	0	0	0	1	0	0	2	3	1	0	0	1	0	1	3	0	2	0	5	0	0	0	0	4	0	0	1	0	0	0	2	1	0	0	0	0	2	0	0	1	0	0	8	4	2	1	2	0	0	1	0	1	0	0	0	0	0	0	1	0	0	0	0	2	2	0	1	1	0	1	5	0	0	3	2	3	1	0	0	1	0	3	0	0	0	2	0	0	1	0	1	0	1	0	1	0	0	2	2	0	0	0	0	0	1	3	3	0	2	0	0	3	2	0	0	4	0	0	1	1	1	1	1	1	1	0	0	0	1	1	3	0	0	3	0	0	0	0	0	1	0	4	0	0	0	0	1	0	0	0	0	1	4	1	0	0	0	1	0	0	0	0	0	0	0	0	0	0	0	1	0	2	0	2	2	0	1	2	0	0	0	2	0	0	0	0	2	0	0	0	0	0	0	0	0	0	1	0	0	0	0	1	0	0	0	0	0	3	0	0	1	1	4	0	0	0	1	0	0	0	2	0	0	1	0	1	1	0	0	0	0	3	0	0	1	0	1	0	2	0	3	0	1	0	0	0	0	0	0	0	0	0	0	0	3	0	0	0	2	0	4	0	0	0	2	0	1	1	0	0	0	2	1	1	0	0	0	0	1	1	1	0	3	0	0	0	0	0	0	1	0	0	1	0	0	0	1	0	1	1	0	0	0	1	0	4	3	1	0	0	2	0	0	4	4	0	1	1	2	0	0	2	0	0	0	0	0	0	0	1	0	0	5	0	3	3	1	1	0	1	0	0	1	1	1	0	2	1	0	0	0	0	0	0	1	1	0	0	0	0	0	1	0	1	0	1	0	0	1	0	0	0	1	0	0	0	0	0	0	0	1	0	0	2	0	0	0	1	0	0	2	2	0	0	2	0	0	0	2	2	0	1	1	0	3	1	3	0	1	0	0	0	0	1	2	2	0	0	0	1	0	2	2	0	0	0	0	0	1	0	0	4	3	0	0	2	0	0	0	0	0	0	0	0	8	0	4	0	0	0	0	1	4	0	0	11	3	0	0	0	0	0	0	1	0	0	0	7	0	0	0	0	0	0	0	1	1	0	0	1	1	0	2	0	0	1	2	0	0	8	0	2	1	0	1	0	0	0	2	0	1	0	2	0	0	0	0	0	0	0	0	0	7	0	2	0	0	1	0	0	0	0	11	2	0	3	3	0	0	0	0	0	0	0	1	0	1	0	0	10	0	0	0	2	0	1	0	0	1	1	1	1	0	2	0	0	0	1	0	4	0	0	4	0	1	0	0	0	0	0	0	0	0	4	0	1	0	0	1	0	0	0	0	1	0	0	0	0	0	1	0	4	1	2	1	2	3	2	1	0	4	0	0	0	1	2	6	0	0	0	1	10	1	0	0	0	0	0	0	1	1	1	1	0	1	0	2	2	0	1	2	1	0	2	2	0	0	0	2	0	0	0	0	0	4	0	0	0	0	2	0	0	1	0	0	0	2	2	0	0	7	0	1	2	0	0	2	0	0	0	0	0	2	0	0	1	0	0	0	0	3	0	0	0	6	0	0	0	0	0	1	1	0	0	1	0	0	1	0	3	1	0	1	1	0	0	0	0	0	1	0	1	0	0	1	0	0	2	0	1	1	3	0	0	0	1	1	3	2	2	2	24	2	3	4	0	2	0	0	0	0	1	0	1	4	0	0	2	2	0	0	0	0	3	3	1	1	0	4	0	0	0	3	1	1	0	0	0	1	0	1	1	0	0	0	0	2	1	0	0	5	7	0	0	0	0	0	0	0	0	0	0	0	1	0	4	0	0	0	0	1	0	2	0	0	4	0	1	0	0	0	1	0	0	0	2	0	0	0	1	0	0	0	0	5	0	0	2	0	3	0	0	0	1	0	1	1	1	0	0	0	2	0	0	1	0	0	0	2	0	1	1	0	0	0	0	0	0	0	0	0	0	2	0	0	0	0	0	0	1	1	1	0	0	0	0	4	0	2	0	17	0	3	0	2	1	4	0	1	0	0	0	1	0	0	0	0	0	0	0	2	0	0	7	1	1	0	0	2	0	0	0	1	0	0	0	0	0	0	6	0	1	0	0	0	1	0	0	0	0	0	1	0	1	0	5	2	0	0	0	0	0	1	1	2	0	0	0	0	0	0	0	0	0	1	0	0	2	0	0	2	0	4	11	4	1	0	0	2	4	0	1	9	0	0	1	0	0	2	0	0	0	0	2	0	0	0	0	1	0	1	1	0	0	4	1	0	1	1	0	0	0	6	0	1	0	5	0	0	0	0	0	0	3	0	0	0	0	0	0	3	3	0	0	4	0	0	0	0	1	2	2	0	2	2	0	0	3	6	0	3	0	0	7	4	1	6	2	3	9	1	0	0	0	2	0	0	0	0	0	0	2	2	0	0	0	1	0	0	0	1	0	0	1	0	0	0	3	5	0	4	0	1	0	0	0	0	3	3	1	0	0	0	0	0	1	1	0	0	0	9	0	1	0	0	2	0	1	3	0	0	1	0	0	0	1	0	0	0	0	0	2	0	0	5	0	0	0	0	1	0	1	0	1	0	1	1	0	3	2	1	1	2	0	1	0	0	0	0	2	3	0	0	0	0	2	0	0	0	0	1	1	0	0	0	0	1	0	0	0	0	1	0	0	1	1	0	0	0	1	0	0	0	0	0	0	0	1	0	5	2	0	2	3	2	1	2	8	2	2	2	0	0	0	0	0	8	2	3	0	0	0	0	0	1	0	1	0	2	0	1	0	5	1	0	5	0	0	0	0	0	0	3	0	0	1	3	0	2	0	1	1	0	2	0	1	2	0	0	0	0	0	1	0	0	0	0	0	0	0	2	0	1	1	0	0	1	2	0	0	2	1	0	0	0	4	3	0	0	0	0	3	0	1	0	0	0	0	0	0	0	0	0	0	0	1	0	2	1	0	1	0	8	0	0	1	0	1	2	0	0	0	0	1	9	0	10	0	0	0	0	1	0	1	1	0	9	1	0	1	0	0	0	0	10	0	5	0	2	1	0	0	1	2	0	0	0	0	0	3	1	4	0	1	0	0	0	0	0	2	0	0	3	0	0	1	0	1	1	2	0	1	0	0	0	0	0	2	0	0	0	0	0	1	0	0	0	0	0	0	0	0	0	2	4	0	0	0	0	1	0	2	0	0	0	1	1	0	3	4	0	0	0	0	0	0	0	0	0	0	0	2	1	0	3	2	0	0	1	6	0	0	0	1	2	2	0	0	0	2	0	0	0	1	2	0	1	0	4	0	1	0	0	0	7	1	0	0	0	0	0	0	2	0	0	0	0	0	0	0	0	0	3	2	0	1	2	0	0	1	0	1	0	2	6	3	0	0	0	1	0	0	0	0	0	0	10	0	0	0	5	0	0	11	0	0	1	0	0	1	1	0	0	0	0	2	4	0	0	0	0	7	0	7	0	0	1	0	0	0	4	0	0	0	0	0	0	0	1	0	0	2	0	0	0	0	2	0	0	0	1	1	0	4	0	0	0	1	0	2	0	0	0	2	8	0	0	0	0	1	5	6	2	0	0	0	3	2	3	0	0	2	4	0	1	2	0	0	0	0	0	4	0	0	0	1	1	0	1	0	0	0	1	0	0	2	1	4	0	0	0	0	4	1	2	0	0	6	1	0	0	0	0	0	1	1	1	0	1	0	2	0	0	0	1	0	0	2	3	3	0	0	5	0	0	0	0	0	2	1	0	0	0	0	0	1	0	1	1	0	0	2	0	0	1	1	1	0	2	4	1	0	0	4	1	0	0	1	0	0	0	0	1	0	1	0	0	3	1	0	0	0	3	0	4	6	1	4	0	3	0	0	0	0	0	0	0	0	0	0	0	0	0	0	0	0	0	3	2	1	0	0	1	6	0	7	0	1	1	1	5	0	0	2	0	2	0	1	0	3	0	0	0	0	0	1	0	1	0	6	0	12	0	0	0	0	0	10	0	0	11	1	0	0	3	1	0	0	1	3	0	0	1	1	0	0	0	0	0	0	0	0	0	0	1	0	3	0	14	3	0	0	3	0	2	0	2	0	2	0	1	1	0	0	1	0	0	0	0	0	0	0	1	0	1	1	0	1	0	0	0	8	0	0	3	0	0	0	2	1	0	0	0	3	1	3	0	0	0	0	5	5	1	1	0	2	1	0	0	0	1	0	0	0	0	0	0	0	0	0	0	0	0	0	0	0	0	1	1	0	1	2	1	0	1	0	0	2	1	0	0	4	0	0	0	1	0	0	0	1	0	1	0	4	0	0	3	0	2	0	0	0	0	1	0	0	1	1	0	0	0	0	0	0	0	0	0	0	2	16	0	0	0	1	1	1	0	1	0	1	1	0	0	0	0	1	0	0	2	0	0	0	1	0	0	0	2	0	0	2	1	0	0	0	0	5	0	1	2	0	1	0	0	0	0	0	1	0	0	0	2	1	4	0	1	1	2	0	0	0	0	1	0	0	0	0	1	0	0	3	1	1	1	2	1	0	3	2	0	1	8	1	1	1	0	0	0	3	1	0	0	0	1	0	0	3	2	4	1	0	0	1	0	0	3	0	0	2	0	0	0	0	0	0	2	0	5	0	3	3	0	1	0	0	1	2	0	2	1	1	0	1	0	0	0	0	0	1	0	0	0	0	1	0	0	0	0	0	1	0	0	0	4	0	1	1	2	0	9	0	5	2	0	0	0	0	0	2	1	1	0	0	0	0	0	0	1	0	0	0	2	1	0	0	0	1	0	0	0	2	0	0	0	0	12	0	1	2	0	0	0	4	0	0	0	2	6	0	1	0	6	2	0	0	2	0	0	0	1	4	0	0	0	0	2	0	0	0	1	0	0	0	0	0	4	1	2	0	1	1	1	0	1	1	1	0	1	0	0	0	0	0	0	0	0	1	0	0	0	0	0	0	0	0	0	0	0	0	0	0	0	0	1	0	0	1	2	0	0	0	0	5	0	0	0	0	1	3	2	2	0	0	0	0	1	0	0	0	0	1	1	2	3	0	0	0	0	0	1	0	2	0	4	0	0	0	0	0	0	0	0	1	0	0	0	0	0	0	0	0	1	0	0	0	0	0	5	2	0	2	0	0	0	0	0	0	0	1	0	0	0	0	0	0	0	0	1	0	0	0	0	0	0	0	0	0	0	0	0	0	1	0	0	1	0	0	0	0	0	3	0	0	11	0	0	2	0	1	1	2	5	0	0	1	0	0	2	0	0	2	0	0	2	2	1	0	1	1	2	2	0	0	7	0	0	0	0	4	0	0	1	4	1	0	0	0	1	0	3	1	0	0	1	1	2	0	3	0	1	0	1	0	0	0	0	0	2	0	0	3	4	0	0	0	0	2	0	3	0	2	0	0	1	1	0	1	2	7	1	0	0	0	0	0	1	0	0	0	17	0	4	2	0	1	0	2	0	0	1	0	1	1	1	2	4	1	0	1	1	0	1	4	0	0	0	0	1	0	1	0	0	0	0	0	0	1	0	0	0	0	0	0	0	0	0	0	0	0	6	0	0	0	1	0	0	0	0	0	0	0	0	0	0	1	0	6	0	0	0	0	0	1	1	1	0	3	0	0	0	0	0	1	2	0	0	0	0	0	2	0	0	0	0	0	0	0	1	0	1	0	1	2	0	7	1	0	0	4	2	0	0	0	2	1	0	0	0	0	1	0	0	1	1	3	5	0	1	0	4	1	0	0	2	0	1	9	0	0	0	2	0	2	0	0	1	0	2	0	0	0	1	0	0	3	0	0	0	2	1	0	0	0	0	1	1	0	0	0	1	1	0	3	0	0	1	1	0	2	0	0	0	0	16	0	0	0	3	0	0	1	1	2	0	0	0	1	4	3	4	2	2	0	0	4	2	0	0	0	0	0	0	0	0	1	4	0	0	0	0	0	1	0	0	0	0	0	0	0	1	0	2	0	1	0	0	1	2	4	0	0	0	0	1	0	0	0	0	0	4	0	0	0	0	0	0	0	0	0	0	0	0	4	0	0	0	3	1	1	6	1	0	1	0	0	1	0	3	0	0	0	0	2	0	2	0	0	0	0	0	0	0	0	0	0	0	0	2	0	3	0	2	0	0	1	1	1	4	0	0	7	0	0	0	1	1	0	0	0	0	0	0	1	0	0	1	2	0	0	3	0	0	0	0	1	0	2	1	2	0	0	0	0	2	0	2	2	0	2	0	0	0	0	0	0	0	0	3	2	1	1	0	1	0	1	0	0	0	0	0	0	0	0	1	0	2	0	0	0	0	0	0	0	3	1	0	7	0	0	0	0	11	0	2	0	0	0	11	0	0	0	1	2	4	0	0	1	1	1	0	0	1	0	1	0	0	0	1	1	3	0	4	0	0	0	0	1	1	2	5	1	3	2	0	0	2	2	0	3	0	0	0	0	1	0	0	2	0	0	0	1	2	5	2	0	0	0	1	0	2	2	2	0	0	0	4	1	0	0	0	1	0	0	0	1	0	0	0	0	2	0	0	1	1	0	0	0	2	0	1	0	0	1	0	0	0	3	3	2	0	1	0	6	0	1	1	0	0	0	1	0	0	0	0	1	3	3	0	3	0	0	0	0	0	0	0	0	0	0	2	0	5	0	5	1	0	0	0	1	0	5	0	2	0	1	0	0	1	1	1	1	2	0	0	2	2	0	2	0	0	0	3	1	0	1	6	0	0	1	0	2	8	0	1	1	0	0	0	0	1	1	0	0	1	0	1	0	0	0	0	0	1	0	0	2	0	0	3	0	0	0	0	0	0	1	2	0	0	2	0	0	0	1	0	3	0	0	1	0	0	1	0	0	0	0	0	0	3	1	0	0	0	0	0	0	0	0	0	0	1	0	0	0	1	0	1	6	0	2	3	2	0	0	1	0	0	0	0	1	1	0	1	3	2	5	2	0	16	0	0	0	0	0	0	0	3	1	1	0	0	0	0	0	2	0	7	8	0	0	0	0	4	2	0	4	0	2	0	0	0	0	1	0	0	0	0	0	0	0	0	0	0	1	0	0	0	0	0	0	0	4	1	0	0	0	0	0	0	0	0	0	0	0	0	0	0	2	0	0	0	1	2	0	0	0	0	1	0	0	0	2	1	0	0	0	0	0	1	0	0	1	0	3	1	1	0	0	1	1	3	0	0	0	0	0	0	3	0	0	9	0	4	0	4	0	3	0	0	2	0	0	3	0	0	1	0	0	0	3	0	0	0	4	0	0	0	1	0	0	0	0	0	0	0	0	2	0	0	3	0	0	0	0	1	0	1	0	5	0	0	4	5	0	0	1	0	0	0	0	0	0	0	1	0	0	0	1	0	2	0	1	0	0	8	0	4	0	4	0	0	5	1	3	0	0	0	1	1	4	1	0	0	0	0	0	4	0	1	1	0	0	0	0	0	2	0	0	0	2	1	0	0	1	0	2	2	1	0	1	0	1	0	0	11	0	0	0	0	0	1	0	0	0	3	4	0	0	0	0	5	0	0	1	0	0	0	3	4	2	8	2	0	3	0	1	2	0	0	0	0	0	0	0	1	0	1	0	1	0	1	0	0	1	0	1	0	2	1	0	0	0	2	0	2	0	4	0	0	0	0	0	0	1	0	0	2	0	6	0	0	0	7	0	0	1	1	0	3	0	3	0	4	5	4	3	0	0	0	0	0	0	0	2	0	0	1	2	0	0	0	3	0	0	1	0	0	0	1	0	1	2	2	0	0	2	3	0	0	0	0	0	0	4	0	0	1	2	0	3	0	0	0	0	0	1	0	1	2	0	0	0	0	2	0	3	0	0	1	0	4	0	9	0	0	1	4	1	2	0	0	0	1	0	0	0	0	0	4	0	2	0	0	3	2	0	2	0	0	3	4	0	0	0	5	2	0	0	2	2	0	0	0	6	0	0	1	0	0	0	0	0	0	0	0	3	1	0	0	6	1	1	6	3	5	0	1	1	0	0	1	2	0	0	0	0	4	0	3	3	0	0	0	0	0	3	2	1	4	1	0	5	0	0	0	6	3	0	0	0	0	0	0	0	2	1	1	0	8	0	0	0	0	0	0	0	0	0	0	0	0	0	2	1	0	0	0	0	2	0	0	6	0	0	0	0	1	0	7	4	0	0	4	0	1	0	1	0	0	0	0	2	0	0	1	0	3	1	0	0	1	0	1	1	1	0	0	0	1	3	0	7	1	0	2	0	1	0	1	1	0	0	1	0	0	0	0	5	0	0	5	1	4	1	3	0	0	14	0	0	0	0	0	2	0	0	0	0	0	2	2	2	1	1	0	2	0	0	3	2	4	1	0	0	0	3	4	0	0	0	0	0	1	1	0	2	1	0	0	0	0	0	0	3	0	0	0	0	0	0	0	2	0	0	5	20	18	0	0	0	0	1	0	0	0	0	1	0	0	1	0	4	1	0	0	0	0	0	5	0	0	0	0	2	0	2	0	0	0	1	0	0	0	3	1	0	0	1	1	0	2	0	0	0	1	3	1	1	0	3	4	0	0	3	0	0	0	0	1	0	0	0	4	5	0	0	0	0	9	0	0	0	2	2	0	0	0	0	0	0	1	3	0	1	2	0	2	4	1	3	4	0	0	3	0	0	0	0	0	2	0	0	0	12	0	2	0	0	1	2	1	0	1	1	0	4	0	0	0	0	0	0	0	6	2	0	3	14	1	4	0	0	0	0	0	0	0	2	0	3	6	3	0	0	0	0	1	0	0	0	0	0	0	0	1	0	1	0	1	5	0	2	1	0	0	4	0	0	0	2	2	0	0	0	0	1	0	1	0	0	8	2	4	0	0	1	0	0	0	2	2	0	1	3	0	0	0	0	0	0	8	0	2	1	0	1	3	3	0	0	1	1	0	0	0	0	0	0	0	0	3	0	0	0	0	1	0	2	2	0	0	0	0	0	0	5	0	0	0	1	0	1	1	2	1	0	0	0	0	0	1	0	0	0	0	0	0	0	0	0	0	0	0	0	7	0	0	0	0	0	4	0	0	5	0	0	0	1	1	0	0	2	1	0	1	0	0	0	0	1	0	0	1	13	0	0	0	2	2	0	3	1	2	0	0	1	1	0	0	1	0	0	0	0	2	0	0	2	0	0	0	0	0	1	0	2	1	1	0	0	0	0	0	13	3	0	0	0	0	0	2	0	0	1	0	3	0	0	3	0	1	1	0	0	0	0	1	0	0	2	0	0	1	1	0	2	2	1	0	0	0	0	1	0	0	3	0	0	0	6	0	0	3	0	0	0	2	2	2	1	0	3	1	0	0	2	1	0	5	0	0	1	1	0	0	0	0	0	4	2	0	0	0	2	1	0	0	3	1	0	0	2	0	0	0	0	0	1	2	1	2	0	3	0	7	0	0	0	1	0	0	2	16	2	5	0	0	0	0	0	0	0	0	1	0	2	0	0	1	0	1	0	0	1	0	0	0	0	0	0	0	0	0	2	1	1	17	0	0	0	0	0	0	2	0	0	0	0	0	0	0	5	2	0	0	0	0	0	1	0	1	0	0	0	0	0	0	0	0	0	0	1	4	1	10	0	2	3	0	2	0	0	0	5	1	0	1	0	0	1	0	0	0	0	6	0	0	1	2	0	3	0	0	2	0	0	0	0	0	0	1	0	0	1	4	2	0	0	0	11	0	0	1	0	4	0	0	0	0	2	0	0	0	0	4	0	0	1	2	0	0	0	0	2	0	0	0	1	0	1	0	0	1	1	0	3	1	0	0	0	2	1	0	1	0	0	1	1	0	0	1	2	0	0	0	0	2	0	0	1	0	0	2	0	0	5	1	1	1	1	8	6	0	3	0	0	0	1	3	3	0	5	0	0	0	0	1	4	0	0	4	0	0	2	0	1	0	1	0	1	0	0	1	0	1	9	0	0	2	0	0	5	0	0	0	2	1	0	0	2	0	0	0	1	2	1	0	2	2	1	0	0	0	1	0	1	1	0	0	0	0	0	0	0	0	0	1	0	0	1	0	2	0	0	0	0	3	0	2	0	1	1	0	0	0	1	2	0	0	1	0	9	0	0	0	1	0	0	0	1	0	0	0	2	1	0	5	0	0	0	1	0	1	0	1	1	0	0	0	1	0	0	0	0	0	1	0	3	0	0	0	1	3	0	0	0	0	0	0	2	0	0	2	2	0	1	3	0	0	1	1	0	0	0	0	1	0	0	0	0	0	0	0	0	3	0	3	3	9	0	3	1	0	0	2	4	0	0	1	7	1	0	0	0	1	0	0	5	0	1	0	0	1	0	0	4	2	1	0	1	0	1	0	0	0	0	0	0	2	0	0	0	0	1	0	0	1	0	0	0	0	0	1	5	13	0	0	0	0	1	1	1	4	2	0	0	3	0	0	1	0	2	0	1	0	0	0	1	0	1	9	0	0	2	0	6	0	0	0	0	0	0	0	1	0	0	0	1	0	0	0	0	0	0	0	0	4	0	3	2	0	1	0	0	0	2	2	0	0	0	0	0	1	2	0	0	1	0	0	0	0	3	0	0	6	0	3	0	2	0	6	0	0	1	2	0	0	0	0	1	0	0	0	0	0	0	0	1	0	4	1	0	2	2	0	0	0	3	0	1	4	0	5	0	0	5	0	1	0	0	0	1	1	0	2	0	1	2	1	0	0	0	0	2	0	0	0	2	0	0	2	0	0	0	0	0	0	0	0	0	0	2	9	1	0	1	0	1	1	0	4	6	3	0	0	3	0	0	0	0	1	0	0	0	0	2	3	2	1	0	0	2	1	0	0	0	0	1	1	2	1	2	1	0	0	0	1	0	1	0	0	0	0	0	0	2	0	0	1	4	0	0	0	0	0	1	1	5	2	1	0	4	0	0	0	1	0	1	0	3	0	2	4	0	0	0	7	0	3	1	0	1	1	1	0	1	1	0	7	1	1	3	0	0	0	0	0	6	2	1	0	0	0	0
N0.HOG0007818	1	0	0	1	1	0	1	1	1	1	0	1	4	5	0	1	0	0	0	3	0	1	0	0	0	0	2	0	0	0	0	0	0	0	0	2	1	0	2	0	1	1	2	0	1	1	0	0	0	3	0	0	1	3	1	1	3	1	0	1	5	1	0	1	2	0	4	2	3	1	0	1	6	0	2	2	2	0	2	0	1	0	0	0	0	0	1	0	0	0	2	0	3	2	0	1	0	0	0	0	0	1	1	1	0	0	0	1	1	3	0	3	0	2	0	2	0	0	0	0	0	0	0	0	0	0	3	5	1	1	6	0	1	0	2	0	4	4	0	1	0	1	2	2	0	1	0	0	0	2	0	1	0	0	0	1	3	1	0	2	1	0	4	0	0	3	0	0	0	0	1	1	0	0	0	0	0	4	0	0	0	0	0	2	1	0	0	0	0	1	0	1	1	0	1	0	0	1	0	2	0	0	0	5	0	3	1	0	1	0	2	0	0	0	0	1	4	0	2	2	2	1	0	0	0	0	0	1	1	1	0	1	2	0	2	2	0	1	0	0	0	1	0	2	3	2	1	1	0	0	0	1	1	2	2	1	0	1	1	1	2	4	0	0	3	1	0	0	0	0	0	0	1	0	0	0	1	0	0	0	1	0	0	2	1	2	0	0	0	1	0	0	0	1	3	0	1	0	1	2	0	2	0	1	0	0	1	1	0	0	2	0	0	2	0	1	0	0	0	0	0	2	1	1	0	0	0	0	0	0	1	0	1	1	1	1	1	3	1	1	1	0	2	0	0	0	0	3	0	0	0	0	0	0	0	1	0	1	2	1	0	1	1	0	1	0	1	0	0	0	2	0	0	0	0	2	0	6	0	4	0	0	2	0	4	1	1	0	0	0	0	3	0	1	2	0	0	0	0	0	0	1	0	0	1	1	0	1	0	0	1	0	0	2	0	0	0	0	0	0	1	0	0	0	2	0	0	0	2	0	0	1	0	3	0	0	1	1	4	1	0	0	0	3	0	0	1	1	2	1	0	0	2	1	5	0	0	0	2	1	0	1	2	0	0	0	0	1	0	1	0	0	1	3	1	1	0	0	1	0	0	0	1	3	0	0	0	0	0	2	0	0	1	0	1	0	0	2	0	0	1	2	0	0	0	3	0	1	0	0	0	1	0	2	0	1	0	0	1	1	1	0	1	0	0	0	2	0	1	1	0	1	1	1	1	1	6	1	1	1	0	0	2	0	1	3	0	0	2	1	0	0	1	1	0	0	0	0	0	0	0	0	0	0	1	2	1	0	1	0	0	1	1	2	1	0	0	0	0	1	0	0	0	0	4	0	0	0	0	0	0	0	0	0	0	0	1	2	1	0	1	0	1	0	0	1	0	1	1	0	0	1	0	0	1	0	0	0	0	3	1	1	1	1	0	0	0	0	0	2	2	2	0	2	2	2	0	0	0	0	2	0	1	1	1	0	1	0	1	0	2	1	0	3	0	1	0	0	0	2	0	0	0	0	0	0	0	0	2	0	1	0	0	2	3	3	0	0	4	1	1	0	0	1	0	0	0	0	0	0	1	1	1	2	1	2	3	0	0	1	0	2	1	3	2	0	2	0	1	0	0	2	0	2	2	0	0	1	0	1	0	0	0	0	0	0	1	2	1	1	2	0	0	0	0	0	0	0	3	1	0	1	0	0	0	1	1	0	3	1	2	0	0	1	1	1	0	0	0	0	1	0	4	0	1	0	0	0	1	0	0	1	0	0	1	1	0	0	0	0	3	0	0	0	1	0	0	0	1	2	0	2	0	0	0	0	0	0	0	0	0	7	0	0	0	0	1	2	0	0	1	0	0	0	2	0	0	0	0	0	0	1	0	0	0	1	0	3	0	0	0	1	0	2	0	4	1	0	1	0	0	0	0	0	0	1	0	2	1	0	0	1	0	1	0	1	0	1	1	0	1	0	0	1	0	0	2	1	2	1	4	0	1	1	0	1	1	1	0	2	1	2	1	0	0	2	2	8	0	0	1	1	2	0	1	0	0	0	0	0	1	0	2	3	1	0	0	0	0	1	0	1	0	0	0	0	0	0	0	1	3	4	0	0	2	0	1	1	2	0	1	0	0	2	0	0	2	0	1	0	1	2	1	0	2	0	1	0	0	0	1	1	0	1	1	0	2	1	0	0	1	0	0	1	0	1	1	1	3	2	0	0	0	2	0	3	0	0	0	0	0	0	0	0	1	0	1	1	0	0	1	0	1	0	0	0	1	3	1	1	0	0	0	1	5	0	0	0	0	4	1	0	0	0	0	0	0	2	0	0	1	0	0	1	3	0	0	1	1	1	1	1	0	0	2	2	0	0	0	0	0	0	6	1	0	0	0	0	0	0	1	0	0	0	0	0	0	0	0	0	1	0	0	0	0	0	1	0	1	0	1	0	1	0	1	5	1	2	0	1	0	2	1	1	0	0	0	1	1	1	0	1	0	3	1	0	0	2	1	2	0	0	1	0	0	0	1	0	1	0	1	4	1	2	2	0	0	1	0	4	0	4	1	0	3	1	1	1	0	0	1	1	0	1	1	0	0	1	0	0	2	0	2	0	0	0	0	0	1	1	2	0	5	0	0	3	2	1	2	0	0	0	0	0	0	1	0	0	2	0	1	0	0	0	0	0	0	0	0	0	0	0	0	1	0	1	2	0	2	0	1	0	0	1	2	1	3	1	1	1	1	0	0	1	0	0	0	1	6	0	1	0	3	0	1	0	0	0	0	0	1	0	0	0	0	0	3	0	3	0	0	2	1	0	0	0	0	3	1	1	0	0	4	0	2	0	1	0	0	0	0	0	0	0	0	0	0	1	0	0	0	1	2	1	0	1	0	1	1	0	1	1	1	7	1	0	1	0	0	0	0	3	1	0	1	0	0	0	0	0	1	0	0	1	1	0	1	0	0	1	1	0	0	2	0	0	0	0	0	3	0	4	0	0	2	0	1	1	1	1	0	1	1	0	0	1	1	1	1	1	2	0	1	0	0	0	0	0	0	0	0	0	0	0	0	2	0	1	1	0	0	0	4	0	0	0	3	1	1	0	0	0	0	1	1	1	1	3	5	0	0	0	0	1	1	1	1	1	2	0	0	1	0	0	2	0	5	2	1	1	2	0	3	0	0	3	1	0	1	0	2	0	0	0	3	1	0	0	4	0	0	0	0	0	0	3	0	0	0	2	6	1	0	0	0	1	3	0	0	1	0	0	2	0	1	1	1	3	0	0	2	1	0	1	0	0	2	0	1	2	0	0	0	1	0	0	0	0	0	2	1	1	0	0	0	0	0	2	1	0	1	0	2	1	0	0	0	0	0	1	1	3	1	0	2	3	2	2	0	0	0	0	1	0	0	0	1	0	1	0	0	0	0	1	2	1	0	1	0	1	1	2	1	1	0	0	1	2	1	0	0	1	0	1	1	1	1	0	1	0	0	0	2	0	2	0	0	0	0	0	0	1	0	0	0	0	1	0	0	1	0	0	0	4	0	2	0	1	0	0	2	0	0	1	0	1	0	0	0	0	2	0	1	1	0	0	0	0	1	4	0	0	6	3	0	1	0	0	3	0	4	1	0	1	1	2	0	1	2	0	1	1	0	0	1	0	1	0	0	1	0	0	0	0	1	0	0	0	1	0	0	3	0	0	1	1	0	0	1	1	1	3	0	1	0	0	1	4	2	0	0	1	0	1	1	0	5	0	0	3	5	0	1	2	0	0	0	0	0	1	0	0	0	1	0	0	0	0	1	0	0	4	0	1	0	1	1	0	4	0	0	0	1	0	1	0	0	0	0	0	2	0	0	1	0	1	0	5	0	1	1	0	1	0	3	1	0	1	1	0	0	0	2	0	0	0	0	0	1	0	1	0	2	0	2	2	0	1	1	0	0	0	3	0	0	0	0	3	1	0	3	1	0	0	1	3	2	0	0	0	1	1	0	2	1	0	0	0	2	4	0	0	2	0	4	0	0	0	0	0	1	0	0	0	1	2	0	1	2	1	1	0	0	0	4	0	0	0	0	0	0	0	0	0	0	0	0	1	0	1	0	3	2	4	1	0	0	0	1	0	0	0	0	2	0	0	0	0	2	1	0	0	0	1	0	2	0	2	0	2	0	1	4	1	0	0	0	0	0	1	0	1	0	4	0	1	0	1	0	0	1	0	0	0	0	0	0	0	0	1	0	2	0	0	0	1	2	1	0	0	0	0	1	0	0	0	0	1	0	1	2	0	1	1	0	1	6	1	0	2	0	0	0	0	0	0	0	1	0	6	1	0	2	0	2	0	0	1	1	0	2	0	0	3	0	1	0	1	0	1	1	3	1	1	2	0	0	0	0	0	0	0	0	1	1	1	0	0	4	2	2	6	0	0	0	2	0	0	0	0	1	2	0	0	0	0	1	5	0	0	0	2	0	0	1	0	2	0	1	1	0	0	1	0	0	2	1	1	0	0	0	0	0	0	1	0	1	1	0	0	3	0	0	2	2	1	0	1	0	0	0	1	0	1	0	4	0	0	1	0	1	3	0	6	0	0	0	1	0	1	2	0	1	0	0	0	0	0	0	0	0	0	0	0	2	2	1	0	0	2	1	1	0	0	0	1	0	0	1	0	0	3	0	0	0	3	0	0	3	6	0	0	2	0	0	0	0	1	1	0	0	0	0	0	2	0	0	0	1	0	0	0	0	0	0	0	0	1	3	0	1	1	1	0	2	1	3	3	0	0	0	1	0	0	0	1	0	1	0	0	4	1	0	0	0	0	1	2	1	3	0	1	1	0	0	0	0	0	1	3	0	0	1	1	0	0	1	1	0	0	0	0	0	0	1	2	0	0	1	0	5	0	1	0	0	0	1	0	0	0	2	0	1	0	2	0	1	1	0	0	0	0	1	0	0	0	1	1	3	0	3	0	0	0	0	2	0	0	0	1	0	0	0	0	0	0	0	0	2	0	0	1	0	1	2	1	0	4	0	0	1	3	1	6	0	0	0	1	1	0	1	2	1	2	0	0	1	0	0	0	3	0	0	0	2	0	1	0	1	1	0	0	0	0	0	0	1	0	1	1	0	0	1	0	0	0	0	0	0	1	0	0	0	0	0	0	0	1	1	1	2	1	0	2	0	0	0	0	0	0	2	0	0	1	0	0	1	4	0	0	1	1	1	0	0	0	0	0	2	0	0	0	1	0	0	2	1	0	0	0	2	0	0	0	0	1	1	0	0	0	0	3	0	2	0	1	1	1	0	0	0	0	3	0	7	1	0	1	4	2	0	1	0	0	0	0	0	0	2	0	1	1	0	1	1	0	0	0	4	1	0	4	8	0	0	1	0	0	0	3	0	0	0	0	0	2	0	1	2	1	2	2	0	1	3	0	0	1	1	0	0	0	2	0	0	0	1	0	1	1	2	2	2	0	0	1	0	1	0	0	0	0	3	1	4	0	0	0	0	0	0	0	2	0	0	1	0	1	0	1	0	2	1	0	1	0	2	0	0	0	1	0	0	0	1	0	1	0	1	0	0	2	0	0	1	0	0	0	0	0	1	0	0	2	1	0	0	0	0	3	1	0	0	0	3	0	1	0	0	0	1	0	1	0	1	3	1	4	0	2	2	5	4	4	0	0	0	1	0	1	1	1	2	1	0	0	0	0	3	0	0	1	0	1	3	1	0	0	1	0	0	4	0	0	1	1	1	0	3	0	2	0	2	0	0	0	0	1	0	0	1	0	0	2	0	0	0	0	0	0	0	0	0	1	2	0	1	1	0	2	0	1	1	0	1	0	1	1	1	0	3	3	0	0	1	0	2	0	0	0	0	0	0	0	3	1	0	0	0	0	2	2	0	2	2	0	0	1	0	0	0	1	0	0	0	0	1	0	0	0	0	2	1	3	0	0	0	0	3	0	0	0	0	0	0	0	0	0	3	0	0	1	3	0	0	1	0	2	1	0	1	0	0	3	5	0	0	2	0	0	2	1	1	4	1	1	6	0	0	0	0	2	1	0	0	0	1	1	7	0	0	4	1	1	0	0	0	0	0	1	2	1	0	0	3	6	1	0	0	0	0	0	0	0	1	10	0	0	0	0	0	0	1	0	1	5	0	0	1	0	0	1	0	1	1	2	0	0	3	0	0	2	2	1	0	1	0	0	0	1	0	0	1	0	2	1	1	3	1	0	1	1	0	0	2	2	0	1	1	0	1	0	0	0	0	2	1	4	1	1	1	1	1	0	0	0	0	0	3	0	0	1	0	1	0	0	2	1	2	0	0	1	1	0	0	0	0	0	0	0	1	0	1	0	0	0	1	3	0	1	0	0	2	3	0	0	2	2	0	0	1	0	0	8	3	2	0	0	0	0	0	0	0	1	0	2	1	0	0	2	0	0	3	0	0	0	0	0	1	4	1	2	0	0	0	0	0	0	4	0	0	0	0	0	0	0	0	4	0	0	0	1	0	0	0	0	0	1	0	0	0	0	0	2	2	0	0	3	0	0	0	0	2	2	0	1	0	0	0	0	0	0	0	0	0	1	0	1	0	0	3	4	1	2	1	0	0	1	2	1	0	1	1	4	1	0	0	0	1	0	0	5	6	2	1	0	0	2	2	0	0	0	0	4	1	0	0	0	0	0	1	0	0	0	0	0	0	0	5	0	2	1	0	1	0	1	2	0	3	0	0	0	2	0	0	0	1	0	1	0	0	0	1	1	0	2	0	0	0	0	0	0	0	1	0	0	1	0	0	2	0	0	0	0	0	0	2	1	0	0	0	1	0	0	0	0	0	0	0	1	1	1	2	0	2	1	0	1	0	0	1	1	0	4	3	0	2	1	3	1	0	3	1	2	0	0	3	0	0	0	1	0	0	0	1	4	0	0	2	1	0	1	0	0	1	1	0	3	0	2	0	1	0	0	0	0	0	1	0	0	2	1	1	0	0	1	1	0	1	3	0	0	0	0	4	0	1	1	2	1	1	1	1	0	0	0	0	1	0	0	0	1	0	2	0	0	0	0	0	0	2	0	0	0	0	2	0	0	0	1	0	1	1	6	0	0	0	0	1	1	0	3	3	1	0	0	0	0	3	1	0	0	0	0	3	1	0	2	1	1	1	1	1	3	0	0	1	0	0	1	0	2	3	1	1	0	2	0	0	0	1	1	1	2	1	0	0	3	1	2	0	0	0	0	2	1	0	1	0	0	0	2	0	0	3	1	0	0	0	1	0	0	1	0	0	1	0	0	1	0	0	0	0	0	3	0	0	1	0	0	0	3	1	0	5	0	0	0	0	0	0	0	1	0	0	3	1	1	0	1	0	0	0	0	6	1	0	0	0	3	0	0	0	0	0	2	0	3	0	0	0	0	0	0	0	0	0	0	0	0	1	2	1	1	0	0	2	2	0	1	0	1	1	0	2	0	2	1	2	2	2	1	1	0	2	0	0	0	1	4	0	0	4	6	0	1	0	1	0	1	0	0	2	0	0	1	0	0	1	0	1	0	0	0	1	1	0	2	2	3	1	0	0	0	1	1	0	2	0	1	0	0	1	0	0	0	0	1	0	0	0	2	2	0	0	1	0	0	3	0	0	3	0	0	3	0	0	1	1	0	0	0	0	0	1	0	2	0	1	3	0	0	0	1	0	0	0	0	3	0	1	1	0	0	0	3	4	0	0	2	0	4	1	0	0	2	0	2	1	0	1	1	0	2	3	0	0	0	1	0	0	0	1	0	0	2	0	0	5	0	0	0	0	1	0	0	1	0	1	0	0	0	2	0	1	1	0	1	3	1	0	1	0	1	1	2	0	1	0	1	1	2	0	0	0	2	1	0	5	0	1	0	0	1	4	0	0	0	1	1	2	3	1	0	3	1	0	0	0	0	2	0	3	0	0	1	0	1	0	0	0	1	0	1	0	1	1	0	0	0	0	0	0	0	1	1	1	0	2	0	0	0	0	2	0	1	2	0	1	0	2	0	0	1	0	0	0	0	0	0	0	0	0	0	0	0	0	1	1	0	0	2	0	0	0	0	3	0	0	0	1	1	1	0	1	0	0	0	1	0	0	1	0	1	0	1	0	1	1	2	0	0	2	2	3	1	1	0	0	1	0	1	0	0	1	0	4	1	2	1	2	2	0	0	1	0	0	0	4	0	0	0	2	0	1	5	0	0	0	0	0	0	3	0	4	0	0	1	1	0	0	2	1	0	4	0	0	0	1	0	2	0	1	2	0	0	0	0	1	0	0	2	2	1	1	1	0	0	0	0	1	0	0	1	0	2	0	1	0	3	0	0	6	1	0	3	1	0	0	2	0	0	0	1	1	0	1	0	0	0	0	0	0	3	0	2	0	0	0	1	2	0	0	0	0	0	0	1	1	0	1	0	2	1	0	0	0	1	1	1	1	1	0	2	1	1	0	1	2	1	1	1	1	2	0	0	2	0	0	1	0	0	0	0	0	0	3	2	0	0	1	1	0	0	4	0	2	0	0	0	0	1	0	0	0	0	0	1	0	2	1	0	0	0	0	0	0	0	0	0	0	1	0	0	0	2	1	0	0	2	0	0	0	1	0	0	1	2	0	1	0	0	1	0	1	1	1	0	0	0	1	1	0	0	0	1	0	0	0	0	0	0	1	2	0	0	0	0	2	1	0	0	0	0	0	0	0	1	1	1	0	0	0	0	0	1	1	0	1	0	0	0	0	0	1	0	0	0	0	0	0	1	1	1	1	1	2	1	0	0	1	1	0	0	2	0	2	1	0	0	0	0	0	1	0	2	0	0	0	0	0	1	0	2	1	0	0	0	2	0	0	0	1	0	2	1	0	0	0	1	2	1	3	1	2	0	2	3	0	0	1	2	1	3	0	1	1	0	0	2	1	0	0	1	1	2	0	0	0	5	0	0	0	0	4	2	0	0	3	0	0	0	0	0	0	0	0	0	0	0	0	1	0	0	0	0	0	0	0	0	0	3	0	4	0	0	3	5	0	1	1	1	1	0	1	0	0	0	0	1	0	0	1	1	3	1	0	1	0	1	1	1	0	0	0	4	0	0	4	1	0	0	0	1	1	1	0	0	0	1	0	0	0	0	0	0	0	1	0	1	0	2	0	0	0	8	0	0	0	0	0	3	0	0	0	0	0	1	1	0	1	1	0	0	0	9	2	1	0	0	0	0	0	0	0	1	0	1	0	0	3	0	0	0	2	1	0	1	0	0	0	0	6	0	1	0	0	0	0	0	0	1	0	6	0	1	0	0	1	1	0	0	1	1	0	0	0	0	0	0	6	2	1	0	0	0	1	1	0	0	0	0	0	3	0	1	0	1	3	0	1	0	0	1	0	2	1	1	3	0	0	0	1	0	0	3	2	0	3	1	0	5	0	1	2	0	0	0	0	2	1	0	1	1	1	3	0	1	0	1	2	3	0	0	1	5	2	0	5	1	1	2	0	0	0	0	2	0	0	2	0	1	0	1	0	0	0	0	0	0	1	0	2	1	0	0	0	1	1	0	1	0	0	0	0	1	2	0	0	0	0	1	1	0	0	0	0	0	0	1	0	0	0	1	0	5	0	1	0	1	0	0	5	3	0	1	0	1	0	2	1	0	0	0	0	6	1	0	1	1	1	0	0	4	1	0	1	1	2	0	2	0	0	1	1	7	0	2	0	0	0	1	0	2	2	0	0	0	1	0	1	0	1	1	0	0	1	0	0	0	0	0	0	0	0	0	0	0	0	0	1	0	1	6	0	0	0	0	0	1	1	0	0	0	0	0	1	0	1	0	2	1	0	0	0	0	1	2	0	0	1	2	0	3	0	0	0	3	2	0	0	0	0	1	2	0	0	3	0	0	1	1	1	1	0	0	1	0	0	2	0	0	1	0	3	1	0	0	0	0	0	0	0	1	1	0	3	0	1	0	0	2	0	0	1	0	1	0	1	1	1	0	0	2	0	0	2	0	2	1	0	0	0	1	2	5	0	2	0	1	0	3	0	1	1	10	0	0	0	1	0	0	0	0	0	0	1	1	0	0	1	1	0	0	0	0	2	0	0	3	1	1	0	1	2	1	0	1	1	1	1	1	0	0	0	2	0	1	0	0	0	1	2	0	0	2	0	2	2	1	0	0	0	0	0	3	0	0	1	0	0	1	0	6	0	3	1	0	2	1	0	0	5	0	0	0	0	0	1	0	2	0	1	2	1	0	1	0	1	0	0	0	2	3	4	1	1	0	0	0	0	1	0	0	0	0	0	7	0	2	0	0	0	0	1	1	1	0	2	0	0	2	0	0	0	0	5	0	0	2	0	0	2	0	0	0	0	1	0	1	0	0	0	2	1	1	1	1	1	0	0	0	0	0	2	0	0	0	0	2	0	0	0	0	0	1	1	4	0	1	4	0	0	0	1	0	0	0	0	0	0	0	1	0	0	0	0	0	0	0	0	0	0	0	1	0	0	1	1	0	0	0	1	2	0	1	0	0	0	0	0	0	2	0	0	0	0	0	2	0	0	0	4	0	0	5	1	1	1	0	0	0	0	0	0	0	0	0	2	1	3	0	0	1	0	0	1	1	0	1	0	0	0	0	1	0	0	0	0	3	0	0	2	1	0	0	0	1	0	0	0	0	1	0	0	0	1	0	0	0	1	0	1	0	0	1	1	1	1	0	1	0	0	2	1	1	0	0	0	0	1	0	0	1	0	0	0	1	0	0	0	2	1	1	0	1	0	3	0	0	1	0	0	0	0	0	0	0	0	0	0	0	2	0	1	3	1	0	2	1	0	1	1	0	1	0	0	0	3	1	1	1	0	0	1	4	0	1	0	4	0	1	0	1	0	0	0	0	0	0	0	1	0	0	0	0	0	0	2	0	0	2	0	0	0	1	0	0	0	0	0	0	1	2	4	0	0	0	0	0	2	1	1	1	0	0	1	3	0	1	2	0	0	0	1	1	0	1	1	1	0	0	0	3	0	2	0	0	0	0	0	0	0	0	0	1	1	0	1	2	1	0	0	0	1	2	0	0	0	0	1	3	0	2	1	1	0	0	0	1	1	1	1	2	0	4	0	0	0	0	1	1	0	0	1	0	1	0	0	3	0	0	1	0	0	1	1	1	0	2	1	0	1	0	0	2	0	0	2	1	0	1	2	0	1	5	1	4	3	0	0	0	0	1	0	0	2	0	0	0	0	0	0	0	0	2	2	0	1	1	0	0	4	0	3	0	0	0	0	1	4	0	0	0	1	0	0	1	1	1	0	1	0	2	0	0	0	3	0	0	1	1	0	3	0	0	0	1	0	5	1	0	3	0	0	2	0	1	1	0	0	2	1	0	0	0	4	1	0	1	0	2	0	0	1	2	1	0	0	0	3	0	1	2	0	1	1	0	2	0	1	0	1	1	0	3	0	0	0	0	2	0	0	0	1	0	0	1	1	0	3	0	1	0	0	3	0	1	2	0	2	1	0	1	0	1	1	0	0	0	1	0	0	5	0	1	0	0	1	1	1	0	0	0	0	2	0	0	0	0	0	0	0	1	0	0	1	0	2	2	2	0	0	0	0	1	0	0	0	2	1	2	0	0	3	2	2	5	1	0	1	4	0	0	0	1	0	2	0	0	0	1	1	1	1	0	0	0	1	0	1	0	1	3	0	1	1	1	0	0	0	1	0	0	1	0	0	0	1	2	0	0	2	4	0	2	0	0	1	0	1	0	0	0	0	0	0	0	1	0	2	0	0	0	0	0	0	0	2	0	4	2	0	0	1	0	0	0	3	0	0	0	1	0	0	0	1	0	2	1	0	0	3	0	0	1	1	2	0	2	0	0	1	0	1	0	2	2	0	0	0	1	1	1	0	1	4	0	0	0	0	3	4	2	1	2	0	1	0	0	0	0	2	3	1	0	1	1	0	0	0	0	0	0	2	1	0	0	0	0	2	0	2	3	6	10	0	0	0	2	2	3	0	1	0	0	3	0	0	0	4	0	0	2	0	1	1	0	1	1	1	0	1	1	2	1	0	1	0	1	3	1	0	0	0	0	0	0	1	1	1	0	0	0	0	0	2	0	0	0	1	1	1	1	1	0	0	1	1	0	7	2	0	1	0	0	3	0	1	2	0	0	0	5	0	3	0	2	0	0	1	1	3	2	1	0	0	0	0	1	0	2	1	1	0	1	0	3	0	0	0	1	1	0	1	0	0	1	0	0	0	1	0	0	0	0	1	0	1	0	0	0	0	0	1	13	0	0	0	0	0	1	1	0	0	0	0	1	0	0	0	0	2	0	2	0	0	1	0	0	2	2	0	1	1	1	0	0	2	2	3	4	3	0	5	1	0	0	0	0	0	7	0	0	0	3	1	3	0	0	0	0	0	0	1	0	1	6	0	1	0	2	0	0	1	2	3	1	1	0	0	0	0	2	4	0	0	1	1	0	0	0	1	0	3	0	0	3	0	1	2	0	0	1	0	1	1	1	0	0	0	0	0	0	0	0	0	1	1	0	0	0	4	0	0	1	0	1	1	1	0	0	2	0	0	0	2	1	0	0	1	0	2	2	1	1	0	1	0	0	4	0	1	0	1	0	0	2	1	1	1	0	0	0	0	2	0	0	0	2	0	0	0	0	2	0	0	0	0	0	1	0	0	0	0	0	0	0	1	2	0	1	0	1	0	0	1	0	0	0	0	0	2	0	1	0	1	3	2	0	0	1	0	5	1	1	0	0	0	0	4	2	0	0	0	0	0	1	1	3	0	0	8	0	3	0	0	0	0	0	1	1	0	0	0	0	0	1	1	1	1	0	1	1	0	1	0	0	0	1	1	0	0	3	2	0	0	1	3	2	0	1	1	4	4	0	0	2	0	1	0	0	5	0	0	0	0	1	0	0	0	0	0	0	0	0	0	0	1	0	1	1	0	0	2	1	5	0	0	0	0	1	0	0	2	3	1	0	0	2	1	2	1	2	1	4	0	1	2	1	3	0	2	7	1	0	1	0	1	0	0	1	0	0	0	1	0	2	0	4	2	1	0	1	0	0	3	2	2	6	0	1	2	1	1	1	0	1	0	0	5	1	0	2	0	0	0	0	1	0	0	0	1	0	0	0	1	1	0	2	0	1	1	0	0	1	0	1	3	1	1	0	0	0	1	0	5	1	2	0	0	1	2	0	0	1	2	0	1	0	0	0	1	0	1	3	1	0	1	4	0	1	2	2	0	2	2	0	4	2	0	0	0	0	0	0	1	1	0	6	0	0	1	0	0	0	0	2	4	1	0	1	0	0	0	1	1	0	1	0	0	0	0	1	2	0	0	0	1	2	0	0	1	0	1	0	0	4	2	0	1	0	0	0	0	0	0	0	0	0	1	1	1	3	0	0	0	0	0	0	3	0	0	0	0	0	1	0	0	0	0	0	1	1	0	0	0	0	1	0	0	0	2	0	0	0	0	0	1	0	1	4	1	0	0	5	0	1	0	1	3	1	3	0	1	0	0	0	0	0	0	1	1	1	0	1	2	0	0	0	2	0	0	6	1	2	0	2	0	0	13	0	1	1	1	1	0	0	1	0	4	5	0	1	0	0	0	0	0	1	0	0	1	1	1	0	1	0	3	0	1	0	2	2	1	0	0	5	0	2	0	0	0	0	0	1	0	0	1	1	2	4	0	0	0	2	2	1	0	2	0	4	0	0	2	0	2	0	0	1	4	1	0	0	6	1	0	3	1	3	1	1	2	0	0	1	0	1	0	0	0	0	1	0	0	0	0	2	0	0	0	1	1	1	1	0	0	0	0	0	0	0	0	0	1	1	1	2	1	0	2	0	1	2	2	2	1	0	0	2	0	1	2	0	0	0	0	1	1	1	0	1	5	1	1	1	0	0	2	0	4	0	0	1	3	1	2	2	0	1	0	2	3	0	0	2	0	0	2	0	2	0	3	0	2	1	2	0	1	6	1	0	0	0	0	0	0	0	1	0	3	1	0	1	1	4	0	0	5	1	0	1	0	0	0	0	4	3	0	3	1	1	0	1	0	0	3	0	0	1	0	2	1	0	6	3	0	0	1	2	3	0	0	1	0	1	0	0	1	2	0	0	0	0	1	0	0	0	3	0	2	2	1	2	0	0	0	0	0	0	2	1	1	3	0	0	0	1	1	0	0	0	2	0	0	0	3	0	0	0	1	2	0	0	0	3	0	0	0	0	0	1	2	0	0	3	0	0	0	0	0	3	2	0	0	0	0	1	1	0	0	0	2	0	0	1	0	4	0	0	0	2	4	1	0	1	0	3	1	0	1	0	1	1	0	0	1	1	0	1	1	0	0	0	2	0	0	1	0	0	0	0	1	1	0	2	0	0	7	0	4	3	1	0	0	0	5	5	1	0	3	0	0	0	0	0	0	0	1	1	1	3	1	1	3	0	2	1	0	0	0	0	2	0	0	0	2	0	0	0	0	0	1	0	0	2	0	0	0	0	1	1	1	1	1	1	0	2	1	0	1	1	5	1	0	0	1	0	0	1	0	0	0	0	0	1	3	1	0	1	0	1	1	1	0	0	6	0	2	0	0	0	0	0	0	0	0	0	2	2	0	0	3	1	2	1	0	0	0
N0.HOG0007810	0	0	1	1	1	0	3	0	1	0	0	0	0	4	0	1	0	0	0	0	0	0	0	0	1	0	2	0	0	0	2	0	0	0	1	1	0	0	1	1	1	1	2	2	1	1	0	0	0	3	2	0	2	0	0	2	1	1	0	0	1	0	0	3	3	0	4	5	7	0	0	1	4	0	1	1	0	0	2	1	0	0	0	1	1	0	1	0	0	0	0	1	4	2	0	0	0	0	0	1	0	0	0	0	0	0	0	0	0	1	0	1	0	0	1	1	0	0	0	1	0	0	0	1	0	0	3	0	3	0	1	1	0	0	1	0	9	1	0	0	0	0	0	0	0	0	0	0	0	0	0	0	0	0	1	1	1	0	0	1	4	1	0	0	0	0	0	0	0	0	1	0	1	0	0	0	0	4	0	0	0	1	0	0	0	1	0	2	0	0	0	1	1	0	0	0	0	0	0	1	0	0	1	3	0	0	0	0	0	0	1	0	0	0	0	0	0	0	1	0	1	0	0	0	0	0	0	0	3	1	0	0	2	0	0	2	0	0	1	0	0	0	0	2	0	3	0	1	0	1	0	0	0	0	0	0	3	0	0	0	3	1	0	0	0	0	0	0	0	2	0	0	0	0	0	0	1	0	1	0	2	0	0	0	1	1	0	0	1	0	1	0	0	3	0	0	1	0	0	1	1	0	0	1	0	0	0	0	0	1	0	1	0	0	0	0	0	0	0	0	0	1	0	0	0	1	0	0	0	0	5	2	0	2	1	0	1	0	0	0	0	0	1	0	0	1	1	0	0	0	0	0	0	2	1	1	0	0	0	0	0	0	1	0	5	0	0	1	0	0	0	0	0	1	1	1	0	2	0	2	0	0	1	0	1	0	0	0	0	0	1	0	0	0	0	0	0	0	1	0	0	1	0	0	0	0	0	1	0	1	1	1	0	0	0	0	0	0	1	0	0	0	1	0	2	0	0	0	0	0	0	0	0	1	0	1	0	1	2	1	0	0	0	1	0	0	0	0	0	0	2	0	0	1	2	0	0	0	1	0	0	0	0	0	0	0	0	0	1	0	0	0	1	0	2	0	0	0	0	0	0	0	4	0	0	1	0	0	1	0	1	0	0	0	0	0	0	1	0	0	0	0	0	0	0	1	0	0	0	3	0	0	0	1	0	1	0	0	0	1	0	0	4	0	0	0	1	0	0	0	0	3	0	0	0	0	4	2	0	0	0	2	0	1	0	0	0	0	1	0	2	0	0	1	1	0	0	0	0	1	0	0	1	0	0	1	1	0	3	0	0	2	2	0	0	0	1	1	0	1	0	0	0	0	8	0	0	1	0	0	0	0	1	1	0	0	0	1	0	0	1	0	1	0	0	0	1	1	0	1	1	0	0	0	1	0	0	0	0	1	1	0	0	1	0	0	0	0	0	0	4	1	0	2	0	0	0	0	0	0	0	1	2	1	0	0	0	0	1	0	2	0	0	0	0	2	0	1	0	1	1	1	0	0	0	1	0	1	0	0	1	1	0	0	1	1	0	1	0	0	0	0	0	0	1	0	1	0	0	0	0	2	2	0	2	0	2	0	0	0	0	1	0	0	0	0	1	2	1	0	1	1	0	1	1	0	0	0	0	1	1	0	0	1	0	0	0	4	0	1	1	1	0	0	0	1	0	1	4	1	0	0	0	0	1	1	1	0	1	0	0	1	0	0	1	0	1	0	0	2	0	0	1	1	0	1	0	0	1	0	0	0	0	0	1	0	0	1	0	1	0	0	0	0	1	0	0	1	0	3	0	0	2	0	0	0	0	0	1	0	0	1	0	1	0	0	0	3	0	0	2	0	0	0	2	1	0	0	0	0	0	2	0	2	0	1	0	0	0	0	0	0	1	1	0	5	1	1	0	1	0	0	1	0	0	0	0	0	0	0	1	0	1	0	1	2	0	0	0	0	1	0	0	0	0	0	0	0	0	0	2	0	0	0	0	0	0	0	0	0	0	1	1	0	0	2	1	1	0	3	0	0	1	0	1	1	0	0	0	1	0	0	0	0	0	0	0	0	0	0	0	4	0	1	0	0	1	0	0	0	0	0	0	0	0	0	1	4	3	0	0	0	0	1	1	0	0	0	0	0	0	3	1	0	1	0	0	0	3	0	1	0	0	1	0	1	0	2	0	1	0	0	0	0	0	0	0	2	1	2	0	0	0	0	0	3	0	0	0	0	0	1	0	0	1	1	0	0	0	0	1	0	0	0	0	1	0	0	2	0	0	0	0	3	1	0	0	0	0	0	0	0	0	0	0	0	0	0	1	1	1	0	0	0	0	0	0	0	0	0	0	4	2	0	1	1	0	0	0	0	1	0	7	0	0	0	0	0	1	1	0	0	0	0	0	0	1	0	0	1	1	1	0	0	0	0	0	0	1	0	1	0	1	0	1	4	0	0	1	0	0	2	1	0	1	0	0	1	0	0	0	1	0	0	0	0	0	0	1	1	1	0	0	0	1	0	0	0	0	0	0	3	0	1	0	0	0	2	0	1	0	3	0	1	0	1	0	0	0	0	0	0	1	2	1	0	0	0	0	0	0	1	0	0	0	1	1	2	0	0	1	0	0	0	1	1	1	0	0	1	0	2	0	0	0	1	0	1	0	0	2	1	0	0	0	0	0	0	0	1	0	0	0	0	0	0	0	0	2	0	0	2	0	0	0	0	3	0	0	1	0	0	1	1	0	0	0	1	1	0	0	0	1	0	1	0	0	0	0	0	0	0	0	0	1	0	0	0	2	0	0	0	0	2	1	0	0	0	1	0	1	0	1	1	0	2	1	0	0	0	0	0	0	0	1	0	1	1	0	1	0	1	0	1	0	0	0	1	1	2	1	0	0	0	0	0	0	0	0	0	0	1	0	0	0	0	0	0	1	1	0	0	0	0	2	1	0	0	0	0	0	0	1	0	0	0	0	0	3	3	0	0	0	0	0	1	0	0	0	0	0	0	0	1	0	0	1	0	0	1	2	0	0	0	0	0	0	1	0	0	0	0	0	0	0	1	2	1	1	0	0	0	5	0	1	0	2	0	0	0	0	0	1	0	0	0	0	0	4	0	1	0	0	1	0	0	0	0	1	0	0	3	1	0	0	2	1	0	1	0	0	0	1	0	0	3	2	0	1	0	2	0	0	1	0	1	0	0	2	0	0	0	0	0	0	1	0	2	0	1	1	0	0	0	0	0	1	0	0	0	0	0	1	0	2	0	0	3	0	0	0	1	0	1	0	0	0	0	0	1	0	0	0	1	1	0	0	0	0	1	0	0	0	0	2	0	0	1	1	0	1	0	1	0	0	1	0	0	0	0	0	0	0	0	0	0	2	0	0	0	3	1	0	0	0	0	0	0	0	0	0	0	1	1	0	0	0	0	2	0	0	3	1	1	0	2	3	1	0	0	0	0	0	2	1	1	3	0	0	0	0	1	0	0	0	0	0	0	0	1	0	0	0	0	0	1	0	1	0	5	0	0	5	2	0	1	0	1	0	0	0	0	0	0	1	1	0	1	0	0	0	0	1	1	1	0	1	0	0	0	0	0	1	1	0	1	0	0	0	0	3	0	2	1	1	0	0	0	0	0	0	0	2	0	1	0	2	0	0	1	0	0	0	1	1	0	1	0	1	0	0	3	0	0	0	0	0	0	1	1	0	1	0	0	1	1	0	3	0	0	1	1	2	0	1	0	1	0	0	5	2	0	2	2	0	0	0	0	0	0	0	0	0	0	0	0	0	0	0	0	0	0	0	0	0	0	0	0	1	0	1	0	0	0	0	0	0	0	3	0	0	0	1	0	0	0	0	0	0	0	1	2	1	0	1	0	0	0	1	0	0	2	4	1	0	0	1	0	0	0	0	0	0	2	1	0	0	0	0	0	0	0	0	0	1	0	0	5	0	1	0	0	0	0	0	0	1	0	0	2	3	1	0	1	1	0	0	0	0	1	0	1	0	0	2	0	1	0	0	1	0	0	0	0	0	0	0	0	1	0	2	1	0	0	0	0	0	0	0	1	0	0	0	2	0	1	0	0	0	1	0	0	0	1	0	0	1	0	1	1	0	0	0	0	1	0	0	0	0	1	0	0	0	0	0	0	0	3	0	0	0	2	0	0	0	0	1	0	2	0	2	0	1	2	0	0	0	0	0	0	0	0	0	0	0	0	0	0	0	0	0	0	0	0	0	1	0	1	0	0	0	0	0	1	0	0	0	0	0	0	1	0	0	0	0	0	4	1	0	2	0	0	0	0	0	0	0	0	0	2	0	0	1	0	0	0	0	1	0	0	0	1	0	2	2	0	0	0	0	1	0	1	0	1	1	0	0	0	0	0	2	1	2	1	1	2	0	0	1	1	1	0	0	0	1	0	0	0	1	1	0	0	0	1	0	0	0	0	0	0	0	2	0	0	0	0	1	0	0	0	0	0	0	0	0	0	0	0	0	1	0	0	0	0	0	0	1	0	0	0	2	0	0	0	1	2	0	1	0	1	1	0	0	0	0	0	0	0	0	3	0	1	0	4	0	0	0	0	2	0	2	1	1	0	0	1	1	0	1	0	0	1	1	0	0	1	0	2	2	1	0	0	0	0	1	0	0	0	1	0	0	4	0	0	0	0	1	0	0	2	0	0	3	1	0	0	0	0	0	0	1	0	0	1	3	0	0	0	1	0	0	0	0	0	1	0	0	0	0	0	0	0	0	1	0	1	0	0	0	0	0	0	0	0	0	0	0	0	4	1	1	0	1	0	0	1	0	0	0	1	1	2	0	1	1	0	0	1	0	2	3	1	0	0	0	0	1	0	0	0	0	0	0	0	0	0	0	0	0	0	1	0	0	0	0	1	4	1	2	0	0	0	1	0	0	0	0	0	1	0	0	0	0	0	0	0	0	0	0	2	2	1	0	0	1	0	2	0	1	1	0	0	0	1	0	0	2	1	0	0	0	1	0	0	1	4	0	5	0	0	1	0	0	10	0	0	0	0	0	0	1	0	0	0	0	1	0	0	1	0	1	1	0	2	1	0	0	0	1	3	0	1	1	1	0	1	0	0	0	1	0	0	1	0	0	0	0	0	0	0	0	0	0	0	1	1	0	0	0	0	0	0	0	1	1	0	0	0	0	1	1	0	0	1	0	0	0	5	0	2	0	1	0	1	0	0	0	0	1	0	0	0	0	0	1	0	0	0	0	0	0	0	0	0	0	0	0	0	0	0	0	1	1	1	0	0	0	0	0	0	1	1	0	1	4	0	0	0	3	0	0	2	0	0	0	0	0	1	0	0	0	1	0	1	0	0	0	0	1	0	0	1	1	0	0	1	0	0	0	0	0	0	0	0	0	1	0	0	2	1	1	0	0	1	2	0	0	1	2	1	1	0	0	0	0	0	0	0	0	3	1	0	2	0	0	0	0	0	0	0	0	0	0	0	0	0	0	0	1	1	0	1	1	0	0	0	0	0	0	1	0	1	1	0	0	0	2	0	0	0	0	1	0	0	0	0	0	0	1	0	0	0	1	0	0	0	0	0	0	1	0	0	1	0	0	0	1	0	0	0	0	0	0	0	4	0	1	0	2	0	0	0	0	0	0	0	0	2	0	0	0	0	0	2	0	0	0	0	0	0	2	0	0	0	0	0	4	0	0	0	0	0	0	0	2	0	0	0	0	0	0	0	0	0	0	0	1	0	6	0	0	1	1	0	0	0	0	0	0	1	0	0	0	3	0	1	0	0	0	0	1	0	0	0	1	0	0	1	1	2	0	2	0	1	0	0	0	0	2	1	6	0	0	0	0	1	3	0	0	2	1	0	0	0	0	0	0	0	1	0	0	1	0	0	0	0	0	0	0	0	0	2	0	0	0	0	0	1	0	3	0	3	0	0	0	0	0	0	0	1	0	1	0	0	0	0	0	0	1	0	0	1	1	0	0	0	0	0	1	0	2	0	0	0	3	0	0	1	0	0	1	0	0	3	0	3	4	1	0	0	1	1	0	0	0	0	0	0	3	1	0	1	1	0	0	0	0	0	0	0	1	2	0	0	3	0	0	0	0	1	0	0	0	2	2	9	0	0	0	1	2	0	0	0	2	0	0	1	0	1	0	1	0	0	1	1	1	0	2	0	0	0	0	2	0	0	0	0	0	0	0	1	0	0	1	1	0	0	1	0	0	0	1	0	1	0	1	0	1	0	1	0	0	0	2	0	1	2	0	3	0	0	1	0	0	0	1	0	2	0	0	1	0	0	0	0	0	0	1	2	0	0	0	1	0	0	0	0	0	1	0	0	0	0	2	0	3	0	0	0	0	1	1	1	0	0	0	0	0	0	0	0	0	3	1	1	0	0	0	1	0	1	0	0	0	1	1	0	0	1	1	0	0	0	1	0	0	0	0	4	0	0	0	1	0	0	0	0	1	0	1	0	0	0	0	1	0	1	0	0	0	0	1	0	0	0	0	1	0	1	1	1	0	2	1	0	0	0	0	0	0	0	1	1	0	0	0	0	1	2	1	0	0	0	0	0	1	0	0	0	0	0	1	0	0	1	0	0	2	1	0	0	0	0	0	1	0	1	1	0	0	0	2	0	0	0	1	0	0	0	0	2	0	11	0	0	0	0	0	0	0	3	0	0	1	2	1	0	2	0	0	0	0	0	0	1	6	0	6	0	0	0	0	0	0	0	0	0	0	0	0	0	2	1	2	1	1	0	0	0	0	1	0	0	0	0	1	0	0	0	0	0	0	0	2	0	1	0	0	0	0	1	1	0	0	0	0	0	1	1	0	0	0	0	1	3	0	0	2	0	0	1	0	0	0	0	0	0	0	2	0	2	0	0	0	0	0	0	0	0	0	1	0	0	0	1	0	0	0	0	0	0	0	1	0	3	0	1	0	0	0	2	0	1	1	0	0	0	0	1	0	0	1	0	0	0	0	0	2	3	0	0	0	0	1	0	0	1	3	0	0	1	0	0	1	0	0	2	1	0	1	0	0	0	0	0	0	1	0	0	0	0	0	1	0	0	0	1	0	0	0	0	0	0	0	0	1	0	0	2	1	1	3	0	0	0	0	2	2	1	0	0	1	1	0	0	0	0	0	1	0	0	0	2	0	0	0	0	0	0	1	0	1	0	3	0	1	1	0	3	0	2	0	1	0	0	0	0	1	3	0	0	0	3	5	1	0	3	0	0	0	3	0	0	4	0	0	0	0	0	0	1	1	0	0	0	0	0	0	0	0	0	0	1	0	1	0	0	3	0	0	1	0	2	4	0	0	1	1	0	1	0	2	0	0	0	0	0	0	0	2	1	1	0	4	0	1	0	0	2	0	0	0	0	2	0	0	1	0	0	1	0	0	0	0	0	0	1	0	0	1	0	0	0	0	1	3	1	0	0	3	0	0	0	1	0	0	0	0	1	1	0	0	0	0	0	0	0	0	1	0	1	5	0	1	0	1	2	1	0	1	0	0	0	0	0	0	2	2	0	1	1	0	0	3	0	0	2	2	1	1	1	0	1	1	0	0	0	2	1	0	0	0	0	1	0	2	0	1	0	0	0	1	0	0	2	1	0	0	0	0	0	0	0	2	0	0	1	0	0	0	0	0	0	0	0	1	0	0	1	0	0	1	1	0	0	0	0	1	0	0	0	0	0	0	3	1	0	0	4	0	0	0	0	0	0	1	0	1	0	0	2	1	1	0	1	0	1	1	1	2	0	1	0	1	0	0	0	6	1	0	0	0	0	1	0	0	0	0	1	0	0	3	1	0	0	0	0	1	0	0	0	0	0	0	0	0	2	0	0	2	0	2	0	3	0	0	0	1	0	0	0	0	4	2	2	0	0	0	1	2	0	0	0	1	1	0	0	0	1	0	0	3	1	0	1	0	0	0	0	0	0	0	1	2	1	0	0	0	0	0	0	0	0	2	0	0	0	2	1	0	0	0	0	1	0	0	0	0	0	0	0	1	0	0	0	0	0	1	1	0	0	0	0	0	0	0	0	2	2	0	0	0	0	1	1	1	1	0	0	0	0	2	1	0	3	0	1	1	0	0	0	0	0	2	0	0	0	1	0	0	1	0	0	1	0	1	0	0	0	0	1	2	0	0	0	1	0	0	0	0	2	0	1	0	0	0	0	1	1	0	0	0	0	1	0	0	0	0	0	0	0	0	2	6	0	0	2	1	0	1	3	1	0	1	0	0	0	0	1	0	0	1	0	1	0	0	2	1	2	0	2	0	0	0	1	0	0	0	0	0	0	0	1	0	2	1	2	0	0	0	0	1	0	1	0	1	1	0	3	0	1	0	1	0	1	0	0	3	0	0	0	0	0	0	3	0	0	0	1	0	0	1	0	0	0	1	0	0	0	0	0	1	0	0	0	0	0	0	0	0	2	0	1	0	0	0	0	5	0	0	0	0	0	0	0	1	1	0	0	0	0	0	0	0	0	1	1	0	1	1	0	0	0	1	1	0	0	1	0	0	1	0	2	0	0	0	0	0	0	1	2	1	0	0	0	0	1	0	0	0	0	0	0	0	1	0	0	1	0	0	0	0	0	0	1	0	1	0	0	0	0	0	0	0	0	0	0	1	0	0	0	1	0	0	2	0	0	0	0	0	1	0	0	0	0	2	1	2	1	0	1	0	0	0	0	0	0	0	0	0	0	0	0	0	0	0	0	0	0	0	0	0	0	0	2	0	0	0	0	0	0	0	1	0	1	0	0	0	0	0	0	0	1	0	0	3	0	1	1	0	0	0	1	0	0	0	0	0	2	0	1	0	0	0	0	0	1	1	1	0	0	1	0	0	0	0	0	0	1	0	1	0	2	1	0	0	2	0	0	4	0	1	0	0	0	1	0	0	2	0	0	1	1	0	0	0	0	0	2	0	0	0	0	2	0	0	0	1	1	0	1	0	0	1	0	0	0	0	0	0	0	0	0	0	0	0	0	0	0	0	1	0	0	0	0	2	4	0	0	1	0	0	1	1	0	0	0	0	0	0	0	1	0	0	0	0	3	0	1	0	0	0	0	0	1	0	0	1	0	0	0	1	2	0	2	0	0	1	0	0	1	0	0	1	0	0	0	0	1	0	1	1	0	0	1	0	0	0	0	0	1	1	0	0	0	1	0	0	0	0	0	0	0	0	3	0	0	0	0	0	0	0	0	0	0	1	0	0	0	0	0	0	0	2	0	0	0	0	0	0	0	3	1	0	0	0	0	0	3	1	0	0	3	0	1	0	1	1	0	0	1	0	0	0	0	0	0	0	1	0	7	0	0	1	1	0	0	0	1	0	0	0	3	0	4	0	0	0	1	1	9	0	1	0	1	1	0	0	1	0	0	3	0	0	2	0	0	0	0	0	3	1	0	4	0	0	1	0	0	0	0	1	2	0	1	0	0	0	2	1	0	1	0	0	0	1	0	2	1	0	0	2	0	0	1	0	0	0	0	0	0	1	1	0	0	0	0	0	0	0	0	0	4	0	1	0	3	0	0	1	0	0	0	1	1	2	0	0	0	1	2	0	1	0	0	2	1	0	0	1	0	0	0	0	4	0	0	0	1	0	0	2	1	0	0	1	1	0	1	1	0	0	1	0	1	1	0	0	0	0	0	0	1	1	0	1	1	0	0	0	1	1	0	0	1	0	2	0	0	0	0	0	7	1	0	0	0	1	0	2	0	1	0	0	0	0	0	0	1	1	0	0	0	0	1	0	0	1	0	2	1	0	2	0	1	0	0	0	0	0	0	0	0	1	0	1	0	0	0	0	0	0	0	0	1	0	1	1	0	0	0	0	0	1	0	0	2	0	0	0	0	0	0	1	0	1	1	0	0	1	0	1	1	2	0	0	0	0	0	0	0	0	1	1	0	0	1	0	0	0	0	0	0	0	1	0	0	0	0	1	4	0	0	0	0	0	1	0	2	1	0	0	1	1	0	0	0	2	1	1	0	0	0	1	1	1	0	0	0	0	0	0	0	1	3	0	3	1	0	0	0	0	0	0	4	0	3	0	0	1	0	1	0	0	0	1	0	0	3	0	0	2	1	0	0	0	0	0	1	1	0	2	0	0	0	5	0	0	1	0	2	0	1	0	1	0	1	0	1	0	0	0	0	0	1	0	0	0	0	0	0	2	0	1	2	0	0	0	0	0	1	3	2	0	0	0	0	0	0	0	1	0	0	0	0	0	0	0	0	0	0	4	1	1	1	0	0	3	0	0	1	0	1	0	1	0	2	0	2	0	1	1	0	0	3	0	0	0	0	0	0	0	1	0	0	1	0	0	0	1	1	0	1	0	0	0	1	1	0	0	0	0	2	2	1	0	1	0	1	0	0	0	0	0	1	2	3	1	1	0	0	0	1	0	0	0	5	0	0	1	0	0	0	0	0	0	1	1	1	0	0	0	0	1	0	0	0	0	0	0	1	1	0	0	0	0	0	0	0	0	0	0	0	1	0	1	0	0	1	0	1	0	0	0	1	0	1	1	0	0	0	3	0	2	2	2	0	2	0	0	0	0	0	1	1	1	0	2	1	0	0	1	1	1	0	0	3	0	0	1	0	1	1	0	1	1	0	0	0	0	1	1	0	1	0	0	1	0	0	2	0	1	0	0	0	1	0	1	0	0	1	1	0	0	0	0	0	0	0	0	0	0	1	0	0	2	0	0	0	0	0	0	0	0	0	0	0	2	0	1	0	0	0	0	0	0	1	1	1	0	0	0	0	0	1	0	0	0	0	0	0	0	0	1	1	0	1	0	1	0	0	0	0	0	0	0	1	1	0	1	0	1	0	0	8	1	2	1	0	0	1	0	0	0	0	3	1	0	0	0	0	0	0	1	0	1	0	1	0	0	1	0	0	0	0	0	2	0	0	1	0	0	0	3	1	0	0	0	0	1	1	1	0	0	0	0	3	0	0	1	1	1	2	1	2	0	1	1	0	0	0	0	1	0	0	0	0	0	0	0	0	0	0	0	0	1	0	0	1	0	0	0	0	1	0	0	1	1	0	0	0	1	1	2	0	0	0	0	0	0	1	0	0	2	0	0	0	0	0	0	1	0	0	1	0	0	3	0	3	0	0	0	0	0	0	0	0	0	1	0	1	0	0	0	1	0	0	3	1	0	0	0	0	2	1	1	4	1	0	0	0	0	0	0	0	0	0	0	0	0	0	0	0	0	2	0	0	0	0	1	0	4	0	1	0	0	0	0	0	2	2	0	0	1	0	0	0	1	2	0	0	0	1	0	0	0	1	1	0	2	0	0	1	0	1	0	1	2	1	0	1	1	0	1	0	0	1	0	2	0	0	1	0	0	0	0	0	0	0	0	1	0	1	0	0	0	0	0	0	2	0	0	0	0	0	0	0	1	1	0	1	0	1	0	0	0	0	0	0	1	2	0	0	0	0	1	0	0	1	0	0	0	0	0	2	2	1	0	0	3	0	1	2	0	0	1	2	0	0	0	0	0	0	0	0	1	0	0	0	1	1	1	2	0	0	0	0	0	0	0	0	0	0	0	0	0	0	2	0	0	1	1	0	0	0	0	0	0	1	0	0	0	0	0	0	0	0	0	1	0	0	1	0	0	1	0	1	2	0	0	1	2	0	2	0	0	0	0	0	0	0	0	2	0	1	0	0	0	0	2	1	0	0	1	0	0	0	0	0	0	0	2	1	0	2	0	0	1	0	0	1	0	1	0	0	0	0	0	0	0	0	2	2	0	1	1	0	1	0	0	0	0	1	4	0	0	0	4	1	0	1	0	0	1	0	0	0	0	1	0	0	1	0	0	0	0	0	0	2	1	0	1	0	2	0	5	1	0	0	0	0	1	0	0	0	1	0	1	0	0	1	3	0	0	7	0	0	0	0	1	0	1	2	0	0	0	0	1	0	1	0	0	0	1	3	2	0	0	1	1	0	0	0	5	3	0	1	0	2	0	1	0	0	0	0	0	2	0	1	2	0	0	0	0	0	0	0	0	0	0	0	1	0	0	0	0	0	0	1	4	1	0	0	0	0	0	0	0	0	1	2	0	0	0	1	1	1	0	0	0	0	1	0	0	0	0	4	0	1	5	2	1	0	0	0	1	0	0	1	0	1	0	3	0	4	0	2	1	0	1	0	2	0	1	2	0	0	0	0	0	0	0	0	0	0	1	0	1	1	0	0	0	0	0	0	0	0	1	0	0	0	0	0	1	0	3	0	0	0	0	0	0	0	0	1	0	0	0	0	0	0	0	0	0	1	0	0	0	0	0	0	0	0	1	2	0	1	0	1	0	1	0	0	0	0	0	0	0	5	1	1	0	0	5	0	0	0	0	0	0	2	0	0	0	2	0	2	0	0	0	0	0	1	1	3	0	3	0	1	0	1	1	0	1	0	1	0	1	0	0	2	0	1	4	0	0	0	0	0	3	0	0	0	2	0	0	1	0	1	1	1	0	1	0	1	0	1	0	1	0	0	0	1	0	1	0	1	0	0	0	0	0	0	0	0	0	1	0	0	2	0	0	1	1	0	0	0	1	0	1	0	0	0	0	0	0	0	0	0	3	0	1	1	0	0	1	0	1	0	0	0	0	0	0	1	0	0	0	0	0	0	0	0	0	0	0	0	0	3	0	0	0	0	0	0	0	0	0	6	1	0	0	0	0	0	2	1	1	1	0	0	0	0	0	1	0	3	2	1	0	0	1	0	1	0	1	0	1	0	0	1	0	1	0	0	0	1	0	1	0	0	2	0	0	0	0	0	0	0	1	0	0	0	1	0	0	0	2	0	0	1	0	2	1	0	0	1	0	0	1	0	0	0	1	0	0	0	0	0	1	0	1	0	1	2	0	0	0	0	0	0	3	0	0	0	0	1	1	0	1	0	1	0	0	0	0	2	1	1	0	1	1	1	0	0	1	0	0	2	2	0	2	0	0	0	0	0	0	0	1	2	0	2	0	2	0	0	0	0	0	0	0	2	0	0	0	0	0	0	0	0	0	0	1	1	0	2	0	0	0	0	1	1	0	0	2	1	1	2	0	0	0	1	0	0	0	0	0	0	1	0	0	2	0	2	0	2	0	0	0	0	0	0	1	0	1	2	0	0	0	0	0	0	0	0	0	1	4	0	0	0	0	0	1	0	3	0	2	1	0	0	0	0	0	0	0	0	1	2	1	0	0	0	0	0	0	2	0	4	0	1	2	1	0	0	0	0	3	1	0	2	0	0	0	1	0	0	0	2	0	0	1	1	0	0	0	2	1	0	0	0	0	0	0	3	0	0	0	2	2	0	1	2	4	0	0	1	0	0	0	0	1	0	0	0	0	2	1	0	1	0	0	1	0	0	0	0	1	3	0	0	0	0	0	0	0	0	0	0	0	0	0	0	0	0	0	0	1	0	0	0	4	0	0	0	1	0	1	0	0	1	0	0	0	0	0	0	1	1	4	0	0	0	0	2	0	0	0	0	3	0	0	0	0	0	0	0	0	0	0	0	1	0	0	0	2	0	0	0	0	0	0	6	1	1	0	0	0	0	3	0	1	0	0	0	1	0	0	1	0	2	1	1	0	0	0	0	0	0	0	0	1	1	0	0	0	0	0	0	2	1	0	1	1	1	0	1	0	0	0	0	0	0	3	0	1	0	0	0	0	1	0	0	0	0	4	1	0	0	1	2	0	0	1	1	2	0	0	0	1	0	0	0	1	0	0	0	1	1	0	0	0	0	0	4	0	1	0	3	0	0	0	0	0	1	0	0	1	0	2	0	0	1	0	0	0	0	1	0	0	0	0	0	0	0	0	0	0	0	1	0	0	1	2	0	0	1	0	0	0	0	2	0	0	1	0	0	0	1	0	0	3	0	0	1	1	0	0	0	4	0	2	2	0	1	1	0	0	0	0	1	2	0	0	1	0	0	0	0	2	0	1	0	1	0	4	0	0	1	0	0	0	0	1	0	0	0	0	0	1	0	0	0	0	2	0	0	8	0	0	0	0	0	0	1	2	4	0	0	0	5	0	0	0	0	2	0	0	3	0	2	0	1	0	1	0	1	2	0	3	0	0	2	0	1	1	0	2	1	0	0	0	0	0	1	0	0	0	0	0	1	0	2	0	0	1	0	0	0	1	1	0	0	1	0	0	1	0	0	0	0	0	0	0	1	2	0	0	1	0	2	0	0	0	0	0	0	0	2	1	0	0	0	0	1	1	0	0	0	1	0	0	0	0	0	1	0	0	0	0	0	2	0	0	1	0	0	2	1	3	1	3	1	0	1	0	2	0	0	0	0	1	1	1	0	0	0	0	0	0	0	0	0	2	0	0	0	0	3	0	0	0	0	0	2	0	0	2	0	0	2	0	0	0	1	4	2	0	0	1	1	1	0	1	0	0	0	2	0	0	5	1	0	2	0	2	0	0	0	1	1	0	1	1	0	0	2	0	2	0	0	0	2	0	0	0	0	0	2	0	1	0	0	1	0	0	0	0	0	1	1	2	2	0	0	1	0	1	0	0	0	0	0	1	0	0	0	0	1	0	1	1	0	0	0	5	1	0	0	0	1	3	2	0	1	0	1	0	0	0	0	3	0	2	0	0	0	0
N0.HOG0007741	0	0	0	1	0	0	0	0	1	0	1	0	0	0	1	0	0	0	0	0	0	0	0	0	1	0	1	0	0	0	0	0	1	0	0	1	0	1	0	0	1	1	1	0	0	0	0	1	1	2	0	0	1	2	0	0	1	0	0	1	1	2	1	0	0	0	0	2	0	0	0	1	1	0	0	0	1	0	0	0	0	0	1	0	0	2	0	0	0	0	0	0	1	2	0	0	0	0	0	0	2	0	0	3	1	0	0	0	1	1	0	2	0	0	1	1	0	2	0	0	1	0	0	0	0	0	0	0	0	0	2	0	0	0	1	0	1	2	0	0	0	0	0	0	0	0	0	0	0	1	1	0	0	0	0	0	0	0	2	0	1	0	0	0	1	1	0	0	0	0	0	0	0	0	0	1	0	0	1	0	0	0	0	0	2	0	0	0	0	0	0	1	0	0	0	0	0	0	1	1	0	1	0	0	1	1	1	1	0	0	1	0	0	0	0	0	0	0	1	0	1	0	0	0	0	0	0	0	1	0	0	0	2	0	0	0	0	2	0	0	0	1	1	0	0	1	0	0	0	0	0	2	0	0	2	0	0	0	0	0	2	0	0	0	0	0	0	0	0	1	2	0	1	0	0	0	1	0	0	0	1	0	0	1	0	2	0	0	0	0	0	0	0	0	2	0	1	0	0	0	0	1	0	0	0	0	1	0	1	1	1	0	1	0	0	1	1	1	0	0	1	0	0	0	0	1	0	0	0	0	1	1	0	0	0	1	0	0	1	1	0	0	2	0	0	0	0	0	0	1	0	0	0	0	0	0	0	0	2	1	0	0	0	0	0	1	1	2	0	0	0	0	0	0	1	0	0	0	0	1	0	0	0	0	0	0	0	0	1	0	0	4	0	0	0	1	0	0	1	0	0	0	0	0	1	0	0	1	0	0	1	0	0	1	0	0	0	0	0	0	0	0	0	1	0	0	0	0	5	1	0	0	0	2	0	0	0	0	0	0	0	0	0	0	0	1	0	0	0	0	0	0	0	0	0	0	2	0	0	0	0	0	0	0	0	0	1	0	0	0	0	0	0	1	0	1	0	0	0	1	0	0	1	1	0	0	0	0	0	1	0	0	0	0	0	0	0	0	0	0	0	0	0	1	3	0	1	0	1	0	0	0	0	0	0	0	0	0	0	0	0	0	2	0	0	0	0	0	1	0	0	0	0	0	0	0	2	0	0	0	1	1	1	0	0	0	0	0	0	0	3	0	0	0	0	0	0	0	0	1	1	0	1	1	0	0	1	0	0	1	0	0	2	0	1	0	0	0	2	0	0	0	0	0	2	0	0	0	0	1	0	1	0	0	0	0	0	0	0	0	0	0	1	0	2	1	0	0	0	0	0	0	0	0	0	0	1	0	1	0	0	3	0	1	1	0	0	0	0	1	3	0	1	0	0	0	0	0	2	1	0	0	0	0	0	0	1	0	1	1	0	0	0	0	1	1	0	0	0	0	1	1	0	0	0	0	1	1	0	0	0	0	0	0	3	2	1	1	1	0	0	0	0	1	0	0	0	0	1	0	0	0	0	0	0	0	0	0	1	0	0	2	1	0	0	0	1	2	2	0	0	2	0	0	0	0	0	0	1	0	0	0	0	1	0	0	0	0	0	0	2	0	1	0	0	0	0	0	0	0	0	0	0	0	0	1	0	0	0	0	0	0	0	0	2	0	0	3	1	1	0	0	2	0	0	0	0	0	1	1	0	0	0	0	0	0	0	1	0	0	0	0	0	1	1	0	0	3	0	0	0	0	0	0	1	0	0	0	1	0	0	2	0	1	0	1	0	0	0	0	1	0	0	0	0	1	1	1	0	0	0	1	0	0	0	0	0	0	0	0	0	1	0	1	0	2	1	0	2	0	0	0	0	0	0	0	0	0	0	0	0	0	1	0	0	0	0	0	0	0	0	0	0	0	1	0	0	0	0	0	1	0	0	0	0	0	1	0	0	2	0	0	1	0	0	0	0	1	0	0	0	0	0	0	1	0	0	0	0	0	0	0	0	1	0	0	0	0	1	0	0	1	0	0	0	0	1	0	0	0	0	0	0	0	1	0	0	1	2	0	0	1	0	0	0	0	0	0	0	0	0	0	0	0	0	0	1	0	0	0	0	1	2	0	0	0	0	1	1	0	0	0	0	0	0	0	2	2	0	0	0	0	1	0	0	3	0	1	0	0	0	0	0	0	0	0	1	0	1	0	0	1	0	0	0	0	1	2	0	0	1	0	0	0	2	0	1	0	0	0	1	0	0	0	0	0	0	1	1	1	1	0	0	0	0	0	0	0	0	2	0	0	1	0	0	0	0	0	1	0	1	0	0	1	0	0	0	0	0	0	0	0	0	0	0	0	0	0	0	0	0	1	0	1	0	0	1	0	0	0	0	0	0	1	0	1	0	0	0	0	0	0	0	0	0	0	1	1	0	0	0	1	0	3	0	0	0	0	0	0	0	0	1	0	0	0	0	0	0	1	0	0	0	1	0	1	0	0	1	1	0	0	0	0	1	1	0	1	0	0	0	1	1	0	1	0	0	0	1	0	0	1	0	0	0	0	0	0	0	0	1	0	1	2	0	0	1	1	0	0	0	0	1	0	0	0	1	0	0	0	0	0	0	1	0	0	1	0	1	0	1	0	0	0	0	1	0	1	1	0	0	0	0	0	0	0	0	0	0	1	0	0	1	0	1	0	0	1	1	0	0	0	0	0	1	0	0	0	0	0	0	1	0	0	0	0	0	0	0	0	0	0	0	1	0	1	0	1	0	0	0	0	0	0	1	1	0	1	0	0	0	0	0	0	1	0	1	0	0	0	0	1	0	1	0	0	0	1	1	0	0	0	0	0	2	0	0	0	0	0	0	0	0	1	0	1	0	0	0	0	0	0	0	2	0	1	0	0	1	1	0	0	0	1	0	0	0	0	3	0	0	1	0	0	1	0	2	1	0	0	0	0	0	0	0	0	0	0	0	0	0	2	0	0	0	0	0	0	0	0	0	0	0	0	0	3	0	0	1	0	0	1	1	0	0	0	1	0	1	0	1	0	3	1	0	1	1	0	3	0	0	0	1	2	0	0	1	1	1	0	0	1	0	0	0	2	0	2	0	0	0	0	1	0	0	0	0	1	1	0	0	0	0	0	1	0	0	0	0	0	0	0	0	0	0	1	0	0	0	0	0	0	0	0	0	1	0	0	0	0	0	0	1	0	0	0	0	1	0	0	0	1	0	0	0	0	1	0	0	0	0	0	1	1	0	0	1	0	0	1	0	0	0	0	1	0	0	0	0	1	0	0	0	0	0	2	0	0	0	0	0	1	0	0	1	0	1	1	0	0	3	0	0	0	1	0	0	0	0	0	0	0	0	0	0	0	0	0	0	0	0	0	0	0	0	2	0	1	0	0	0	0	1	0	2	0	0	0	0	0	0	0	0	0	0	0	0	0	0	0	0	0	0	1	0	0	0	0	0	0	1	0	1	5	0	1	1	0	0	0	0	0	1	1	0	0	2	0	0	0	0	0	3	0	0	0	0	2	0	2	0	0	0	0	3	1	0	0	1	0	0	0	0	0	0	2	0	0	0	0	0	1	3	0	0	0	0	0	1	0	0	0	0	0	0	0	0	0	1	1	0	2	1	0	0	2	1	0	0	0	1	2	0	1	0	0	0	0	0	0	0	0	1	1	0	0	3	0	0	2	1	1	0	1	0	0	0	0	0	0	0	0	0	0	0	0	0	0	0	0	0	1	0	0	1	0	0	0	0	0	2	1	0	0	0	0	0	0	1	0	1	0	1	0	0	0	0	2	0	0	1	0	3	0	4	0	0	0	0	0	0	0	0	1	0	0	0	0	1	0	1	0	0	0	0	0	1	0	2	0	0	0	0	0	0	2	0	2	1	0	3	0	0	0	3	0	0	0	0	1	1	0	0	1	0	0	0	1	3	0	1	0	0	0	0	1	1	0	0	1	0	2	0	1	0	0	0	2	0	1	0	0	0	2	0	1	0	0	0	0	0	0	0	0	0	0	0	0	0	0	0	1	0	0	0	1	0	0	0	0	0	0	0	0	1	0	0	0	0	0	0	0	0	0	0	0	0	2	0	0	0	0	2	0	0	0	0	0	0	0	0	0	0	0	0	0	0	0	0	0	1	0	0	0	0	0	0	0	1	0	0	0	0	0	0	0	0	2	0	0	0	0	0	0	0	0	0	0	0	0	0	0	0	0	0	0	0	0	0	0	0	0	0	0	0	1	0	0	0	1	0	1	0	1	0	0	0	0	1	0	0	0	0	3	2	0	0	0	0	0	0	2	0	2	1	0	0	0	1	0	0	0	0	0	0	0	0	0	0	1	0	0	0	0	0	1	2	0	0	0	0	0	0	3	0	0	0	0	0	0	0	1	0	1	0	0	0	0	0	0	0	0	0	0	0	1	0	0	0	0	1	0	0	0	0	0	0	0	0	0	0	0	0	0	1	0	0	1	0	0	0	0	0	0	1	0	0	0	0	1	0	0	0	0	0	0	0	0	1	1	1	0	0	0	0	0	0	0	1	1	1	0	0	0	0	2	0	0	0	0	0	0	0	0	0	0	0	0	0	0	0	1	1	1	0	0	0	0	0	4	0	0	1	0	0	0	0	1	0	0	0	0	0	0	2	0	0	0	0	0	0	1	0	0	0	0	1	0	0	0	0	2	0	1	0	0	0	0	0	0	0	0	0	0	0	0	0	1	0	0	1	0	1	0	0	0	0	0	0	0	0	0	0	0	0	0	0	0	0	3	3	0	0	2	0	0	0	0	0	0	0	3	0	0	1	1	0	0	0	0	0	0	1	0	0	0	0	0	0	0	0	1	2	0	0	0	0	0	0	0	0	0	0	0	0	0	0	0	0	0	2	0	1	0	0	1	0	0	0	1	0	0	0	1	0	0	0	0	0	0	0	1	0	0	0	1	0	1	0	0	1	2	1	5	0	0	0	0	0	3	0	0	0	1	0	0	0	1	0	0	0	1	0	0	0	0	0	2	0	1	0	0	0	0	1	1	0	0	0	0	1	0	0	1	1	0	0	0	0	1	0	0	0	1	0	0	0	1	0	1	0	0	0	0	0	0	0	0	0	0	1	0	0	0	0	0	1	0	0	0	0	1	1	0	0	1	0	2	1	0	1	0	1	0	0	0	0	1	0	0	0	0	0	0	0	1	0	0	0	0	0	0	1	1	0	0	0	0	0	0	0	0	1	0	1	0	0	0	0	0	0	2	0	1	0	0	1	1	0	1	0	1	0	0	0	0	1	0	1	0	0	0	0	1	0	0	0	0	1	1	0	0	0	1	3	1	0	0	0	1	0	0	0	0	1	0	0	0	1	0	0	1	0	0	0	0	0	1	0	0	0	0	1	0	0	0	0	0	0	0	0	0	0	0	0	0	0	0	1	0	1	0	0	0	0	0	0	2	0	0	0	1	0	0	0	1	0	0	0	0	0	0	1	0	0	0	0	0	0	0	1	0	0	1	0	0	0	0	1	2	2	0	1	1	0	0	0	0	0	0	0	1	0	0	0	0	1	0	1	0	1	0	0	0	0	0	0	1	0	1	1	1	1	2	0	0	0	0	1	0	0	0	0	1	0	0	0	0	0	0	0	1	0	0	0	1	0	0	1	1	1	0	1	0	3	0	1	0	3	0	0	1	0	1	0	1	0	0	0	0	0	0	2	0	0	0	0	0	0	0	0	0	1	0	0	0	1	1	0	0	0	1	0	0	0	0	0	0	0	0	1	0	0	0	0	0	1	0	0	3	0	0	0	0	0	0	1	0	0	0	1	0	0	0	0	0	1	1	1	0	0	0	0	0	0	0	0	1	0	2	0	0	0	2	1	0	0	0	0	1	0	0	0	0	0	0	0	0	1	0	0	0	1	0	1	0	0	0	0	0	0	0	0	0	2	0	0	0	0	1	3	0	0	2	0	0	1	1	0	0	1	0	0	0	0	1	0	0	2	0	0	2	0	0	0	0	0	0	0	0	0	0	0	0	1	3	0	0	0	0	0	0	0	0	1	5	3	0	2	1	0	0	0	0	0	0	0	1	0	1	1	0	1	1	0	0	0	0	1	0	0	0	0	1	0	0	0	0	0	1	0	0	0	0	0	0	1	0	0	0	1	0	0	0	0	0	1	0	0	0	0	1	0	0	0	0	1	2	0	0	1	0	0	0	1	0	0	0	1	0	0	1	0	0	0	0	0	1	0	0	0	1	0	0	0	0	0	0	0	0	0	0	0	1	0	0	0	2	0	0	0	0	0	0	3	1	0	1	0	0	0	0	0	1	1	1	0	0	0	0	0	1	0	0	0	3	1	0	0	0	0	0	0	0	0	0	0	1	0	1	0	0	0	1	0	0	0	1	1	0	1	0	0	1	0	1	0	0	0	0	1	0	0	0	0	0	0	0	0	1	1	0	0	1	0	0	0	0	0	0	0	1	1	2	0	1	0	0	0	0	1	0	0	0	0	0	0	1	0	0	0	0	0	0	0	0	0	0	0	0	0	0	1	0	0	2	0	0	0	0	0	1	2	0	0	0	0	0	0	0	1	0	0	2	0	0	0	0	0	0	0	0	0	1	0	1	0	0	0	0	0	0	0	0	0	0	0	0	4	0	0	1	0	0	1	0	1	0	0	0	0	0	0	0	0	0	0	0	0	0	1	0	0	1	0	0	0	0	0	0	0	0	0	0	0	0	0	0	0	0	0	0	0	0	0	0	0	0	0	2	0	0	0	0	0	0	0	0	0	0	0	0	0	0	0	0	1	0	0	1	1	1	1	1	0	0	1	0	0	0	0	0	0	0	0	0	0	0	0	0	2	0	0	0	0	0	0	1	0	3	0	0	0	0	0	0	0	0	0	0	1	0	0	0	0	0	3	0	0	0	0	0	2	0	3	0	0	0	1	0	2	2	0	0	0	0	0	0	0	0	0	0	0	0	0	0	0	1	0	0	1	0	0	1	0	2	0	0	1	0	0	0	0	0	1	0	0	2	0	0	0	0	0	2	0	0	0	0	2	2	0	0	0	1	0	2	0	0	0	0	0	0	0	0	0	0	0	0	1	0	1	0	0	0	1	0	0	0	0	0	0	1	0	0	0	0	0	0	1	0	0	0	0	0	0	0	0	0	0	0	0	1	0	0	0	0	0	0	0	1	0	0	1	0	0	0	0	0	0	0	0	0	0	0	0	0	0	0	0	1	1	0	0	1	0	0	0	0	1	0	0	1	0	0	0	1	0	0	0	0	0	1	0	0	4	0	0	0	0	0	0	0	0	1	2	1	0	0	0	1	0	0	0	0	0	0	0	0	1	0	1	0	1	0	1	0	2	1	0	2	0	1	0	0	0	0	1	0	0	0	0	0	0	0	0	0	0	0	0	2	0	2	0	2	0	1	0	0	0	0	1	0	0	0	0	0	0	1	0	0	0	0	0	0	1	0	0	0	0	1	2	0	1	0	0	0	1	0	0	0	0	2	0	0	0	0	0	0	3	2	0	0	0	0	1	0	0	1	1	0	1	1	0	0	2	0	0	0	0	0	0	0	0	0	0	0	0	0	0	0	1	0	0	0	1	0	0	0	0	0	0	0	0	1	0	1	1	0	0	1	1	0	1	1	1	2	0	2	1	0	0	1	0	0	1	1	0	0	0	0	0	0	2	0	0	1	0	0	2	0	2	0	0	0	0	0	0	0	1	0	1	0	1	0	0	0	0	1	1	0	1	1	0	0	0	0	0	0	0	0	0	0	0	0	1	0	0	0	0	0	0	0	1	0	1	0	0	0	0	0	0	0	0	0	1	0	0	0	0	0	0	0	2	0	0	0	0	0	0	0	1	0	0	0	0	2	0	0	0	0	0	0	0	1	2	0	0	1	0	0	0	0	0	0	0	0	0	0	0	0	0	0	2	1	1	0	0	1	0	0	1	0	0	0	0	0	1	0	0	0	0	1	1	0	0	0	1	0	0	0	0	0	0	1	0	1	0	0	0	0	0	0	0	0	0	0	0	0	0	0	0	0	1	0	2	0	0	0	0	0	0	0	0	0	0	0	0	0	0	0	0	0	0	1	0	0	0	0	0	0	0	0	0	0	0	1	2	0	0	0	0	0	0	2	1	0	1	1	0	0	0	0	0	1	2	1	0	0	0	2	1	1	0	1	0	0	0	0	0	1	0	1	0	0	0	1	0	0	0	0	0	0	0	0	0	2	0	0	0	2	0	0	0	0	0	0	0	0	0	1	2	1	0	0	1	0	0	0	3	0	0	0	0	1	0	1	1	0	0	0	1	1	0	0	0	0	0	1	1	0	0	0	0	0	0	0	0	0	0	0	1	1	0	1	0	1	0	0	3	1	0	1	0	1	0	0	0	1	0	1	0	0	0	0	0	0	1	1	0	0	1	0	0	0	0	1	0	0	0	0	0	0	0	0	0	0	0	2	0	1	0	0	0	0	0	0	1	0	0	0	0	0	0	0	0	0	0	0	0	0	0	0	0	0	0	0	0	0	0	0	0	1	0	0	0	0	0	0	1	0	0	0	0	0	0	1	1	0	0	0	0	0	0	0	0	0	1	0	1	0	0	1	0	0	0	0	0	0	0	0	1	0	0	0	0	0	0	0	0	0	0	0	0	1	1	0	0	0	0	0	0	0	1	1	1	0	2	0	0	1	0	0	0	0	0	0	0	0	0	0	0	1	0	1	0	1	0	0	0	0	0	0	0	0	0	0	0	2	0	0	1	1	0	0	0	1	0	0	0	2	0	0	1	1	2	0	0	2	0	0	0	1	0	1	0	0	0	0	0	0	0	0	0	0	1	0	0	0	1	4	0	0	0	0	0	0	0	0	1	0	0	0	0	0	0	0	1	0	0	1	0	0	0	1	0	0	0	0	0	0	0	0	0	0	1	0	1	0	0	0	0	1	0	0	1	0	0	0	0	3	1	0	1	0	0	0	1	0	0	0	0	1	0	2	0	1	0	1	0	0	1	0	2	1	0	0	0	0	0	1	1	0	0	0	0	0	1	2	0	0	0	1	0	0	0	0	0	0	0	0	0	0	0	0	0	1	0	0	0	0	1	0	0	0	1	3	0	0	0	0	0	0	0	0	0	0	0	0	0	0	0	0	0	0	0	0	0	0	0	0	0	0	0	0	0	0	0	0	0	1	0	0	0	0	0	3	0	0	0	0	0	0	0	1	0	0	0	0	0	0	3	0	0	0	0	0	0	0	0	0	0	0	0	0	1	3	0	1	1	0	0	0	0	2	0	1	0	0	2	2	0	0	2	0	0	0	1	0	1	0	0	1	0	2	0	0	0	1	0	0	0	0	0	1	1	0	0	0	0	0	0	0	2	0	0	0	0	0	0	0	1	0	0	0	0	0	0	0	0	0	0	0	0	0	0	0	1	0	0	0	1	0	0	1	1	2	0	2	1	0	0	2	0	0	0	0	0	0	1	0	0	1	0	0	0	0	0	1	0	0	1	0	0	1	0	0	0	0	1	1	0	0	1	0	0	0	0	0	0	2	0	0	0	0	0	3	0	0	0	0	1	0	1	0	1	0	0	0	0	0	0	0	0	0	0	0	0	0	0	0	0	0	0	2	0	0	0	0	0	0	0	0	0	1	0	0	0	0	0	1	0	0	1	2	0	0	0	0	0	0	1	0	0	1	0	0	0	0	0	0	0	1	0	0	1	0	1	0	0	0	0	1	0	0	0	0	0	1	0	1	0	0	0	1	1	0	0	1	1	0	0	0	1	0	2	0	0	0	0	1	0	0	0	0	0	0	1	0	0	0	0	0	1	0	1	0	1	0	2	0	0	1	0	0	0	0	0	1	0	0	2	0	0	0	0	0	0	0	0	1	0	0	1	0	0	0	0	0	1	0	0	0	0	0	0	0	0	0	0	0	0	0	0	0	0	1	0	1	0	0	1	0	1	0	0	0	0	2	0	0	0	0	1	0	0	0	0	2	0	1	0	0	0	0	0	0	0	0	2	1	0	0	2	0	0	0	1	0	0	0	0	1	1	0	1	0	0	1	0	0	1	0	1	0	0	1	0	1	1	1	0	0	0	1	1	0	0	0	0	0	0	0	2	1	0	2	0	0	0	0	0	0	0	0	0	0	1	0	1	0	0	0	1	0	1	0	0	0	0	0	0	0	0	0	0	1	0	3	0	1	0	0	0	0	0	0	0	2	1	0	0	0	0	0	0	0	2	0	0	0	0	0	0	0	0	0	0	2	1	0	0	0	0	0	0	1	0	0	0	0	0	0	0	0	0	0	0	0	0	0	0	0	0	0	0	0	0	1	0	1	1	0	0	0	0	1	0	0	0	0	0	0	0	0	0	0	0	0	0	0	0	0	0	0	0	0	0	0	0	0	1	1	0	0	0	0	1	0	0	0	0	0	0	0	0	0	0	0	0	0	0	0	2	0	0	1	2	3	0	0	1	1	0	0	1	1	1	0	0	0	0	1	0	0	0	0	0	0	0	1	0	0	0	0	0	0	0	0	0	1	0	0	2	0	0	0	1	0	0	0	0	0	0	0	0	0	0	1	0	2	0	1	1	0	0	1	0	0	0	0	0	0	0	0	0	0	2	0	0	0	0	0	0	0	0	0	0	0	0	0	0	0	1	0	1	0	0	2	0	0	0	0	0	0	0	0	1	1	0	0	0	1	0	0	3	0	1	0	0	1	0	0	0	0	0	0	2	1	0	1	0	0	0	0	0	0	0	0	0	0	1	0	0	0	0	0	2	2	0	0	0	0	0	0	0	0	0	0	0	0	1	1	0	0	0	0	0	0	0	0	0	0	0	0	1	0	0	0	0	0	1	1	0	1	0	1	0	2	0	0	2	1	1	1	0	0	0	1	1	0	1	0	1	0	1	1	1	0	0	1	1	0	0	0	0	0	1	0	0	0	0	0	0	0	0	0	0	0	0	1	0	1	0	1	0	0	0	0	0	0	0	1	0	1	0	0	0	0	1	0	0	1	0	0	1	0	0	1	0	2	1	0	0	0	0	0	0	0	1	0	2	1	0	0	1	0	0	0	0	0	0	0	0	1	0	3	0	0	3	1	1	0	0	0	0	0	0	0	0	0	0	0	0	0	1	0	0	1	1	1	1	0	2	0	4	1	1	1	1	0	0	0	0	0	0	0	0	0	0	0	0	0	0	0	0	0	0	1	0	0	0	1	0	0	0	0	0	1	1	1	0	0	1	1	0	1	1	0	0	0	0	0	0	0	0	0	2	0	1	1	0	0	0	1	0	0	0	1	0	0	0	1	0	0	0	0	3	0	0	1	0	0	0	0	1	1	0	0	1	0	0	1	0	0	0	0	0	1	0	0	0	0	0	1	0	3	0	2	0	0	1	2	0	1	0	0	3	1	1	0	0	0	0	1	0	1	0	0	0	1	0	2	0	0	0	0	0	0	1	0	0	0	1	0	0	0	0	0	2	0	0	0	0	0	0	0	0	0	0	0	0	0	0	1	0	0	0	2	0	0	1	0	2	0	1	0	1	0	1	0	0	0	0	0	1	0	0	0	0	0	0	1	1	0	0	0	1	0	0	0	0	0	0	0	0	0	0	0	0	0	0	0	0	4	0	3	0	0	2	0	0	0	0	1	1	0	0	1	0	0	0	0	0	0	0	0	0	1	0	0	0	0	0	2	0	0	0	1	1	1	0	0	0	0	1	1	0	0	0	0	0	1	0	0	0	1	1	1	1	0	0	0	0	0	0	0	1	0	0	0	0	0	0	0	0	0	1	0	0	0	1	0	1	0	0	3	0	0	0	0	0	1	2	0	0	0	0	0	0	1	0	0	0	0	1	1	0	0	0	0	0	0	1	0	1	3	2	0	2	0	0	3	0	1	2	0	0	0	1	0	0	0	0	1	0	0	0	0	0	0	0	1	2	1	0	0	0	0	0	1	1	3	2	0	0	0	0	0	1	0	0	2	0	0	0	1	4	0	1	0	0	0	1	1	1	0	0	0	1	1	1	0	0	0	0	0	0	0	1	0	0	0	2	0	0	0	0	0	1	0	0	1	1	1	0	0	0	0	0	0	0	0	1	0	0	0	0	0	0	0	0	0	1	0	0	0	1	1	0	0	0	0	0	0	0	0	2	1	0	0	0	0	1	0	0	0	0	2	2	0	0	0	0	0	0	0	0	0	1	0	0	0	1	1	0	0	0	0	0	0	1	0	0	0	0	0	0	0	0	0	0	0	0	0	1	0	0	0	0	1	0	2	1	0	0	2	0	0	0	0	1	0	0	2	0	0	0	0	0	1	0	0	2	1	0	0	3	0	0	0	0	0	0	0	2	1	0	0	0	0	0	0	0	0	0	0	0	0	0	0	1	0	0	1	0	1	0	0	0	0	0	0	0	0	1	0	0	0	0	0	1	1	0	0	0	0	0	0	0	0	0	0	0	0	0	0	0	0	0	0	0	1	0	0	0	0	0	1	0	0	1	0	0	0	0	0	0	0	1	0	0	0	1	0	0	0	0	1	0	0	0	0	0	0	1	0	0	0	0	1	0	0	0	0	0	1	0	0	0	2	0	0	1	0	0	0	1	3	0	0	0	0	0	0	1	0	0	1	4	0	0	1	0	0	0	2	0	0	0	2	0	1	0	0	0	0	0	0	0	1	1	0	2	0	0	0	0	0	2	0	2	0	0	0	2	0	1	0	1	2	0	0	1	0	0	0	0	1	0	0	1	1	0	2	0	0	1	0	1	0	1	0	0	1	1	0	0	0	0	0	0	0	2	0	0	1	0	2	0	0	1	0	2	0	0	0	1	0	0	0	0	0	0	0	0	0	1	0	0	0	0	0	0	0	0	0	1	0	0	0	0	2	0	1	0	0	0	0	0	0	0	0	1	2	0	0	0	0	0	0	0	0	0	1	0	0	0	0	0	0	0	0	0	1	0	0	2	1	1	0	0	0	1	0	0	0	0	2	0	0	0	0	0	1	0	1	0	0	1	0	0	0	0	0	0	0	0	0	1	0	1	2	0	0	0	0	0	0	1	0	0	0	1	0	0	0	0	1	0	2	0	0	0	0	0	0	1	0	0	1	0	0	2	0	0	0	1	4	0	3	0	0	0	0	2	0	0	1	3	0	0	0	0	0	1	0	0	0	0	1	0	0	0	1	0	0	0	0	0	0	0	0	0	0	0	1	0	1	0	0	0	0	0	0	2	0	0	0	0	1	0	0	1	0	0	0	0	0	1	0	0	0	0	0	0	0	0	0	0	2	0	0	2	0	0	0	0	0	0	0	1	0	0	0	0	0	0	0	0	0	0	0	2	0	0	0	0	0	0	0	0	1	1	0	0	1	0	0	0	0	2	1	0	0	0	1	1	0	0	0	2	0	0	0	0	0	1	0	0	0	1	0	0	0	2	2	0	0	1	0	0	0	0	1	0	0	0	0	0	0	1	0	0	0	0	1	1	0	0	0	2	0	0	0	2	0	0	0	0	0	0	0	0	0	1	0	0	0	1	0	2	0	0	0	0	1	0	0	0	1	0	0	0	0	0	0	1	0	0	0	0	2	0	0	0	1	4	0	0	0	0	1	0	0	1	0	1	0	0	0	1	0	0	0	1	0	1	0	0	0	0	1	0	0	1	0	0	0	0	0	0	0	0	0	0	0	0	0	0	0	0	0	4	0	0	1	1	0	0	0	0	1	0	0	1	0	0	0	0	0	0	0	0	0	0	0	0	1	0	0	0	0	0	1	0	0	0	0	0	1	0	0	2	1	0	0	1	0	0	0	1	0	0	1	0	2	0	0	0	0	0	0	0	1	0	0	0	1	3	0	1	0	2	0	1	0	1	1	2	0	0	0	0	0	0	0	0	1	1	0	1	1	0	0	1	0	0	0	1	0	0	0	1	0	1	1	0	1	1	1	0	0	0	0	0	0	0	0	1	1	0	1	1	0	2	1	0	0	0	0	1	0	0	0	0	0	0	2	0	0	0	0	0	0	0	0	0	0	1	0	0	1	1	1	0	1	0	0	0	0	0	0	0	0	0	0	0	0	0	1	0	0	0	0	0	0	1	0	0	0	0	3	0	0	0	0	1	0	0	0	0	0	0	0	0	0	0	1	0	0	0	0	0	0	1	0	0	0	1	0	0	0	0	0	0	0	0	0	0	0	0	0	0	0	2	0	0	0	1	0	0	1	2	0	0	0	0	0	0	0	0	0	1	0	1	0	0	0	0	0	0	0	0	0	0	0	1	3	0	0	0	0	1	0	0	1	2	0	0	0	0	0	0	0	0	2	0	0	0	0	0	1	0	0	0	1	0	0	0	0	0	0	0	0	2	0	3	0	0	1	1	0	1	0	0	0	0	0	0	0	0	0	1	0	0	1	0	1	1	0	0	0	2	2	0	0	0	1	0	0	0	0	0	0	0	0	1	0	0	0	0	1	0	1	1	0	0	0	0	1	0	0	0	0	0	0	0	0	1	0	1	0	3	0	0	0	0	1	0
N0.HOG0007894	0	0	0	0	0	0	0	0	1	0	0	0	1	1	1	0	0	1	0	0	0	0	0	0	0	0	0	0	0	0	0	0	0	0	0	0	0	1	0	0	0	0	0	0	0	0	1	0	0	0	0	0	0	0	0	0	1	0	0	1	0	1	0	0	1	0	0	1	0	0	0	0	2	0	0	1	1	0	0	0	0	0	0	0	0	0	0	0	0	0	0	0	0	0	0	0	0	0	0	0	2	0	0	0	0	0	1	0	0	1	1	0	0	0	0	3	0	1	0	0	0	0	0	0	0	0	0	1	0	0	2	0	0	0	0	0	0	0	0	0	1	0	0	0	0	0	0	0	0	0	0	1	0	0	0	0	0	0	0	0	2	2	0	0	0	0	0	1	0	0	0	0	0	0	0	0	0	1	0	0	0	0	0	0	1	0	0	1	0	0	0	0	0	0	0	0	0	0	0	0	0	0	1	0	1	0	0	0	1	0	0	0	0	0	0	0	0	0	0	2	0	0	1	1	0	0	0	1	0	0	0	0	1	0	0	0	0	0	0	0	0	1	0	1	0	0	0	0	0	0	0	0	0	0	1	0	0	0	1	0	2	0	0	0	0	0	0	0	1	0	0	0	1	0	0	0	0	0	0	0	0	0	0	0	0	0	0	0	0	0	0	0	0	0	1	0	2	0	0	1	0	0	0	0	0	0	0	0	0	0	0	0	0	0	0	0	0	0	0	0	0	0	0	0	0	0	0	0	0	0	0	0	0	0	0	0	0	0	0	0	0	0	0	0	0	1	0	0	0	0	0	0	0	0	1	0	0	0	0	0	0	0	0	0	0	0	1	1	0	0	0	0	0	0	0	0	0	0	0	0	0	0	0	0	1	0	0	0	0	0	0	1	0	0	0	0	0	0	0	0	0	0	0	0	0	0	0	1	0	1	0	0	0	0	0	0	0	0	0	0	0	0	0	0	0	0	0	0	0	0	0	0	0	0	0	0	0	1	0	0	0	0	0	0	0	0	0	0	0	0	0	0	0	0	2	0	0	0	0	0	0	0	1	0	0	0	0	0	0	0	0	2	1	0	0	0	0	0	0	0	0	0	2	0	0	0	0	0	0	0	0	0	0	0	0	0	0	0	0	0	0	0	0	0	0	2	0	2	1	0	0	0	0	1	0	0	0	0	0	0	0	0	0	0	0	0	0	0	0	0	0	0	0	0	0	0	1	0	0	0	0	0	0	0	0	0	0	0	1	0	0	0	0	0	0	0	0	0	0	0	0	0	0	1	0	0	0	0	0	0	0	0	0	1	0	1	0	0	0	1	0	0	0	0	0	0	0	0	0	0	0	0	0	0	0	0	0	0	0	0	0	0	0	0	0	1	0	0	0	0	0	0	0	0	1	0	0	0	0	0	0	0	0	1	0	0	0	0	0	0	1	0	0	0	0	0	0	0	1	0	0	0	0	0	0	0	1	0	0	0	0	1	0	0	0	0	0	0	0	0	1	0	0	0	1	0	0	0	1	0	0	0	0	0	0	1	0	0	0	1	0	0	0	0	0	0	0	0	0	0	0	0	0	0	0	0	0	0	0	0	0	1	0	0	0	0	0	0	0	2	0	0	1	1	0	0	0	0	0	0	0	0	0	1	0	0	0	0	0	0	1	0	0	0	0	0	0	0	0	0	0	0	0	1	0	0	0	0	0	1	0	0	0	0	0	1	0	2	0	0	0	0	0	0	0	0	0	0	0	0	0	0	0	0	1	0	0	1	0	0	0	0	1	0	0	0	1	1	0	0	0	0	0	0	0	0	0	0	0	0	1	0	0	0	0	0	0	0	0	0	0	0	0	0	1	0	0	0	0	0	0	0	0	0	0	0	0	0	0	0	0	1	0	0	0	1	0	1	0	0	0	0	0	0	0	1	0	0	0	0	0	0	0	0	0	0	0	0	1	0	1	0	0	0	0	0	0	0	0	0	1	0	0	1	0	0	1	0	0	1	0	0	0	0	0	0	0	1	0	0	0	0	1	0	0	0	0	2	0	0	0	0	0	0	0	1	1	0	1	0	0	0	0	0	0	0	0	0	0	0	0	0	1	0	0	0	0	0	1	0	0	0	0	0	0	0	0	0	0	0	0	0	0	0	0	0	0	0	0	0	0	0	0	0	0	0	0	0	0	0	0	0	0	0	0	0	1	0	1	0	0	0	0	0	0	0	0	0	0	1	0	0	0	0	0	0	0	0	0	0	0	0	0	0	0	0	0	0	0	0	0	0	0	0	1	0	0	0	0	0	0	0	0	2	0	0	0	0	0	0	1	0	0	0	0	1	0	0	0	1	1	0	0	0	0	0	0	0	0	0	0	0	0	0	2	0	0	0	0	0	0	0	1	0	0	0	0	0	0	0	0	1	0	0	0	0	0	0	0	0	0	0	1	0	1	1	0	0	1	0	0	0	1	1	0	0	0	0	0	1	0	0	1	0	0	0	0	0	1	0	0	0	0	0	0	0	0	0	0	0	0	1	0	0	0	0	0	0	0	0	0	0	0	0	0	0	0	0	0	0	0	0	0	0	0	0	0	0	0	0	0	0	0	0	0	0	0	0	0	0	0	0	0	0	0	0	0	0	0	0	0	0	1	0	0	0	0	0	1	0	0	0	0	0	0	0	0	0	0	1	0	0	1	0	0	0	0	0	1	0	0	0	0	0	0	0	1	0	1	0	0	0	0	0	0	0	0	1	3	0	0	0	0	0	0	0	0	0	0	0	0	1	0	0	1	0	0	0	0	0	0	0	0	0	0	2	0	0	0	0	0	0	0	0	0	0	0	0	0	0	0	0	0	0	0	0	0	0	0	0	0	0	0	0	0	0	0	0	0	0	1	0	0	0	0	0	0	0	0	0	0	0	0	0	0	0	0	0	0	0	0	0	0	0	1	0	0	1	1	0	0	0	0	0	0	0	0	0	0	1	0	0	1	0	0	0	0	0	1	0	0	1	1	0	0	0	0	0	0	1	0	0	0	1	0	0	0	1	0	0	0	0	0	0	0	0	0	0	0	0	0	0	1	0	1	1	0	0	1	0	0	0	0	0	0	0	0	0	1	0	0	0	0	0	0	0	1	0	0	0	0	2	0	0	0	0	0	0	0	0	0	0	1	0	0	0	0	0	2	0	0	0	0	0	0	0	0	0	0	0	0	0	1	0	0	0	0	0	0	0	0	0	0	0	0	0	0	0	0	0	1	0	0	0	1	0	0	1	0	0	0	0	0	1	0	0	1	0	0	0	0	0	0	0	0	1	0	0	0	0	0	0	0	0	1	0	0	0	0	0	0	0	0	0	0	0	0	0	0	0	0	1	0	0	0	1	0	0	0	0	0	0	0	0	0	1	0	0	0	2	0	0	0	1	0	0	0	0	0	0	0	0	0	0	0	1	0	4	1	0	0	0	0	1	0	0	0	0	0	0	0	0	0	0	1	0	0	0	0	0	0	0	0	1	0	0	0	1	0	0	0	0	0	2	1	0	1	0	0	0	0	0	0	0	0	0	0	0	0	0	0	0	0	0	0	0	0	0	0	0	0	0	0	0	0	0	0	0	0	0	3	0	0	0	0	1	1	0	1	0	0	0	0	0	0	0	0	0	1	0	0	0	0	0	0	2	0	0	1	0	1	4	0	0	0	0	0	0	0	0	0	1	0	1	1	0	0	0	0	0	0	1	0	0	0	0	1	0	0	0	1	0	1	0	1	0	0	1	0	0	0	0	0	1	0	0	0	0	0	0	0	0	0	0	0	0	0	2	0	2	0	0	0	0	0	0	0	0	1	0	0	0	1	0	0	1	0	1	0	0	0	0	0	0	0	0	0	0	0	0	1	0	0	0	0	0	0	0	0	0	0	0	0	2	0	0	1	0	0	0	0	0	0	0	0	0	1	1	0	0	0	0	0	0	0	0	0	0	0	0	0	0	0	0	1	0	0	0	1	0	1	0	0	0	1	0	0	0	0	0	0	1	0	0	1	0	0	1	0	0	0	0	0	0	0	0	0	0	0	0	0	0	0	0	0	0	0	0	0	0	1	0	0	0	0	0	1	0	0	0	0	0	1	0	0	0	0	0	0	0	0	0	0	0	0	0	0	0	0	0	0	0	0	0	0	0	1	0	0	0	1	0	1	0	0	0	0	1	0	0	0	0	0	0	0	0	0	0	1	0	0	1	0	0	0	0	0	1	0	0	0	0	0	1	1	0	0	0	0	0	0	0	0	1	1	0	2	0	1	1	0	0	0	0	0	0	0	0	0	0	0	0	1	1	0	0	0	0	0	0	0	0	0	1	0	0	0	0	0	0	0	1	0	0	0	0	0	0	1	0	0	0	0	0	0	0	0	0	0	1	0	1	0	0	1	0	0	0	0	0	0	0	0	0	1	0	0	1	1	0	0	1	0	0	0	0	0	0	0	0	0	0	0	1	0	1	0	0	0	0	0	0	0	0	0	0	0	0	0	0	0	0	0	0	1	1	0	0	0	1	0	0	0	0	0	2	0	0	0	0	0	0	0	2	0	0	0	0	0	0	1	0	1	0	0	0	0	0	0	0	0	1	0	0	0	0	0	0	0	0	0	1	0	0	0	0	0	0	1	0	0	2	1	0	0	0	0	0	0	1	0	0	1	0	0	0	0	0	0	0	0	0	0	0	1	0	0	0	0	0	0	0	1	0	0	0	0	0	1	0	0	0	0	0	0	0	0	0	0	0	0	1	0	0	0	0	0	0	1	0	0	0	1	0	0	0	1	0	0	1	0	0	0	0	0	0	0	0	0	2	1	0	1	0	0	0	0	0	1	0	0	0	1	0	0	0	0	0	0	0	1	0	0	0	0	0	0	1	0	0	1	0	1	0	0	0	0	0	1	1	0	0	0	0	0	1	0	0	0	0	0	0	0	0	0	0	0	0	0	0	0	0	0	2	0	0	0	0	0	0	0	0	0	0	0	0	0	0	0	0	1	1	1	0	0	0	0	0	0	0	0	0	0	0	1	0	0	0	0	0	0	0	0	0	0	0	0	0	0	0	0	2	0	0	0	1	0	0	0	0	0	0	0	0	0	0	0	0	0	1	1	0	0	0	1	0	1	1	0	0	0	0	0	0	0	0	0	0	0	0	0	0	0	0	0	0	0	2	1	0	2	0	0	0	0	0	0	0	0	0	0	0	0	0	0	0	0	0	0	0	0	0	0	0	0	0	0	0	0	0	0	0	0	0	0	0	0	0	0	1	0	0	0	1	2	0	0	0	0	0	0	0	0	2	0	0	0	0	0	0	0	0	0	0	0	1	0	0	0	0	1	0	3	0	1	0	0	0	1	1	0	0	0	0	0	1	0	0	0	1	0	0	0	0	0	0	1	0	0	0	0	1	0	0	0	0	0	0	0	2	1	0	0	0	0	0	0	0	0	0	0	0	0	1	0	0	0	0	0	0	0	0	0	0	0	0	1	0	0	0	0	0	0	0	0	0	0	0	0	0	0	0	0	0	0	1	0	0	0	0	0	0	0	0	0	0	0	0	0	0	0	0	1	0	0	0	0	0	0	0	0	0	0	0	0	0	1	0	0	0	0	0	0	1	0	0	1	0	0	1	0	1	0	0	0	0	0	0	1	0	0	0	0	1	0	0	0	1	1	0	0	0	0	0	0	0	0	1	0	0	0	0	0	0	0	0	0	0	0	0	0	0	1	0	0	0	0	0	0	0	0	0	0	0	0	0	0	0	0	2	0	0	0	0	0	0	0	0	1	1	0	1	0	0	0	0	0	0	1	1	0	0	0	0	0	0	1	0	0	0	0	0	0	0	2	1	0	0	1	0	0	0	0	0	0	0	0	0	0	0	0	0	0	0	0	0	0	0	1	0	0	0	0	0	0	0	0	0	1	1	0	0	0	0	0	0	1	0	0	0	0	0	0	0	0	1	0	1	0	0	0	1	0	0	2	0	0	0	0	0	0	1	0	2	0	0	3	0	0	0	0	0	0	1	0	0	0	0	0	0	0	2	0	0	0	0	0	0	0	0	0	0	0	0	2	0	1	0	0	1	0	0	0	0	0	2	0	0	0	0	0	0	0	0	0	0	1	0	0	1	0	0	0	0	2	1	0	0	0	0	0	0	0	1	0	0	1	0	0	1	0	0	0	0	0	0	0	0	0	0	1	0	0	0	0	0	0	1	0	0	0	0	0	0	0	0	0	0	0	1	0	0	0	0	1	0	0	0	1	0	0	0	0	0	0	0	0	0	0	0	0	0	0	0	0	0	1	1	0	0	0	0	0	0	0	0	0	0	0	0	0	0	0	0	0	0	1	1	0	0	1	0	0	3	1	0	0	0	0	0	0	0	0	0	0	0	2	0	0	0	0	0	0	0	0	0	0	0	0	0	0	0	0	0	1	1	0	0	1	0	0	0	0	0	0	0	0	0	0	0	0	0	0	0	0	0	0	0	1	0	0	0	0	0	0	0	0	0	1	0	0	0	0	1	0	0	0	0	0	0	0	0	0	0	0	0	0	0	0	0	1	0	0	0	0	0	0	0	0	1	0	0	0	1	0	1	0	0	0	0	0	0	0	1	0	0	0	0	0	0	0	0	0	1	0	0	0	1	0	0	0	3	0	0	1	0	0	0	0	0	1	1	0	0	0	0	2	0	1	0	0	0	0	0	0	0	2	0	0	0	0	0	1	0	0	0	0	0	0	0	0	0	0	1	0	0	0	0	0	0	0	0	0	0	1	0	0	0	0	0	1	0	0	0	0	0	0	0	1	0	0	0	0	0	1	0	0	0	0	0	0	1	0	0	0	0	0	0	0	1	0	1	0	0	0	0	0	0	0	0	1	0	0	0	0	0	0	0	0	0	0	0	0	1	0	1	0	0	0	0	0	0	0	0	0	0	0	0	1	0	0	0	0	0	0	0	1	0	1	0	0	0	0	0	1	0	0	0	0	0	0	0	0	0	0	0	0	0	0	0	0	0	0	0	0	0	0	0	0	0	0	0	0	0	0	0	0	0	0	0	0	0	0	2	0	0	0	0	0	0	0	1	0	0	0	0	0	0	2	0	0	0	0	2	0	0	0	0	0	0	0	0	0	0	0	0	0	0	0	0	0	0	0	1	0	0	1	0	0	0	0	0	0	0	1	0	0	0	0	1	0	0	1	0	0	0	0	0	0	0	0	0	0	0	0	0	0	0	0	0	0	0	0	0	0	0	0	0	0	0	0	0	0	0	0	0	0	0	0	2	0	2	0	0	2	0	0	0	0	0	0	0	0	0	0	1	0	1	0	0	0	1	0	0	1	0	0	0	0	3	0	0	0	0	0	0	0	1	0	0	0	0	0	0	0	0	1	0	1	0	0	0	0	1	0	0	0	0	1	0	0	0	0	0	1	0	3	0	0	0	0	0	0	0	2	0	0	0	0	1	0	0	1	0	1	0	0	0	0	0	0	0	0	0	0	0	0	0	1	0	0	0	0	0	0	1	0	1	0	0	0	0	0	0	0	0	2	0	0	0	0	1	1	0	0	0	0	0	0	0	1	0	0	0	0	0	0	0	1	0	0	0	0	0	0	0	0	0	0	0	0	1	0	0	0	0	0	0	0	0	0	0	0	0	0	0	0	0	0	0	0	0	0	0	0	0	0	0	0	1	0	2	0	0	0	0	0	1	0	0	0	0	0	0	0	0	0	0	0	0	0	0	0	0	1	0	0	1	0	0	0	1	0	1	0	0	0	0	1	0	0	0	0	1	1	0	0	0	0	0	0	0	0	2	0	0	0	0	0	0	0	0	0	0	0	0	2	0	0	0	0	0	0	0	1	1	0	0	0	0	0	0	0	0	0	0	0	0	0	0	0	0	0	0	0	0	0	0	0	0	1	0	0	0	0	0	0	0	0	0	0	0	0	2	0	0	0	1	0	0	0	0	0	0	0	0	0	0	0	0	0	0	0	0	0	0	0	1	1	0	0	0	0	0	0	0	0	0	0	0	0	0	0	0	0	0	1	0	0	0	0	0	0	0	0	0	0	0	1	0	0	0	0	0	1	0	0	0	0	0	0	0	3	0	0	0	0	1	0	0	0	0	0	0	0	0	0	0	0	0	1	0	1	0	0	0	0	0	0	0	0	0	0	0	0	0	0	0	0	0	0	2	0	0	0	0	0	0	0	0	0	0	0	0	2	0	0	0	0	0	0	0	0	1	0	1	0	0	0	0	0	0	0	0	1	0	0	0	1	0	0	0	0	0	1	0	0	0	0	0	0	0	0	0	0	1	0	0	0	0	0	0	0	0	0	1	0	1	0	0	0	0	0	0	0	0	0	0	0	0	0	0	0	0	0	0	0	0	0	0	0	0	0	0	1	0	0	0	0	0	0	0	0	1	0	0	0	0	1	0	0	0	0	0	1	0	0	1	0	0	0	0	0	0	0	1	0	0	0	0	0	1	0	0	0	0	0	0	0	0	0	0	0	0	0	0	0	0	0	1	0	0	0	1	0	0	0	0	0	0	0	0	0	0	0	1	0	0	0	0	0	0	0	0	0	0	1	0	0	0	0	0	1	0	0	0	0	0	0	1	0	0	0	1	0	1	0	0	0	0	0	0	0	0	0	1	0	0	0	1	0	0	0	1	0	0	0	0	0	0	1	0	0	0	0	0	0	0	0	0	0	0	0	0	0	0	0	0	0	0	0	0	1	0	0	0	0	0	0	0	0	1	0	0	0	0	2	0	1	0	1	0	0	2	0	0	1	0	0	0	0	0	0	1	0	0	1	0	0	0	0	0	0	0	0	0	0	0	0	2	0	1	1	0	0	1	0	0	0	0	0	0	0	0	0	0	0	1	0	0	0	0	0	0	0	0	0	0	0	1	0	0	0	0	0	0	0	0	1	0	0	0	0	0	0	0	0	0	0	0	0	0	0	0	0	0	0	0	0	1	0	0	0	0	0	0	0	2	0	0	0	1	1	0	0	0	0	0	0	0	0	0	0	0	0	0	0	1	0	0	0	0	0	0	0	1	0	0	0	0	0	0	0	0	0	0	0	0	0	0	0	0	0	0	1	0	0	0	0	0	1	0	0	0	0	1	0	0	0	0	0	0	0	0	0	0	0	0	1	0	0	0	0	0	0	2	0	0	0	1	0	0	0	0	0	0	0	0	0	0	0	0	1	0	0	1	0	0	0	0	0	0	1	0	0	0	0	0	0	0	0	0	0	0	1	1	0	0	0	0	0	0	0	0	0	1	0	0	0	0	0	0	0	0	0	0	0	0	0	0	1	0	0	0	0	0	0	0	0	0	0	0	0	0	0	1	0	0	1	1	0	0	1	0	0	0	0	0	0	0	0	0	0	0	0	1	0	0	0	0	0	0	0	0	0	1	0	0	0	0	0	1	0	0	0	0	0	0	2	0	0	0	0	0	0	1	0	0	0	0	0	0	0	0	0	0	0	0	0	0	0	0	0	1	0	0	0	0	0	0	2	0	0	0	0	0	0	0	0	0	0	0	0	0	0	0	0	0	1	0	0	0	0	0	0	1	0	0	0	0	0	0	1	1	0	0	0	0	0	0	0	0	0	0	0	0	0	0	1	0	0	0	0	0	0	0	0	1	0	0	0	0	0	0	0	4	0	0	0	0	0	0	0	1	0	0	0	0	1	0	0	0	0	0	0	0	0	1	0	0	0	0	0	0	0	0	0	0	0	0	0	0	0	0	0	0	0	0	0	0	0	0	0	1	0	0	1	0	0	0	0	0	0	0	0	2	0	0	0	0	0	0	0	0	0	0	0	0	0	0	0	0	0	1	0	0	0	0	0	0	0	0	0	0	1	0	0	0	0	0	0	0	0	0	0	0	0	0	0	0	0	0	0	0	0	0	0	0	0	0	2	0	0	0	0	0	0	0	0	0	0	0	0	2	0	1	0	0	1	0	1	0	0	0	0	0	0	0	0	0	0	0	0	0	0	1	0	1	0	0	0	0	0	0	0	1	2	2	0	1	0	0	0	0	0	0	0	0	0	0	0	1	1	0	0	0	0	0	0	0	0	1	0	0	1	0	1	0	0	0	0	0	1	0	0	0	0	0	0	0	0	0	0	0	0	0	0	0	0	1	0	0	0	0	0	1	0	0	1	0	0	0	1	0	0	0	0	0	0	1	0	1	0	0	0	0	0	0	0	0	0	1	0	0	2	0	0	0	0	0	0	0	0	0	0	0	1	0	0	1	0	0	0	0	0	0	1	0	0	1	1	0	0	0	0	0	0	0	0	1	0	1	0	0	0	0	0	0	0	0	0	1	0	0	0	0	0	0	0	0	0	1	1	0	0	0	0	0	0	0	0	0	2	0	0	0	0	0	0	0	1	0	0	0	0	0	0	0	0	0	0	0	0	0	1	0	0	0	0	0	2	0	0	0	0	0	0	0	0	0	0	0	0	1	0	0	0	0	0	0	0	0	0	0	0	1	1	0	0	0	0	0	0	0	0	0	2	0	2	0	0	0	0	0	0	0	1	0	2	0	1	0	1	1	0	0	0	0	0	0	0	0	0	0	0	0	0	1	0	0	0	0	1	0	0	0	0	0	0	0	0	0	1	0	0	0	0	0	0	0	0	0	0	0	1	0	2	0	0	0	1	0	0	0	0	0	0	0	0	0	0	0	0	0	0	0	2	0	0	0	0	0	0	0	0	0	0	0	0	1	0	0	0	0	0	0	0	0	1	0	0	0	1	0	2	0	0	0	0	1	0	0	1	0	0	0	0	0	1	1	0	0	1	0	0	0	0	0	0	0	0	0	1	0	0	0	0	0	0	0	0	0	0	0	0	0	0	0	0	0	0	0	1	0	0	1	0	0	1	0	0	0	0	0	0	0	1	0	0	0	0	0	0	0	0	0	0	3	0	0	0	0	0	0	1	0	0	0	0	0	1	0	0	0	1	0	0	0	0	0	0	0	0	0	0	1	0	0	0	0	0	0	0	0	2	1	0	0	0	0	0	0	0	0	0	0	0	0	0	1	0	0	0	0	0	0	0	0	0	0	0	0	0	0	0	0	0	1	1	0	1	0	0	0	0	0	0	0	0	0	0	0	0	1	1	0	0	0	0	0	0	0	0	1	0	1	0	0	1	0	0	0	0	0	0	0	0	0	1	0	0	0	0	0	0	0	1	0	0	1	0	0	0	0	1	2	0	0	0	0	0	0	0	0	0	0	1	0	0	0	0	0	0	0	0	0	1	0	0	1	0	1	0	0	0	1	0	0	0	1	0	0	0	0	0	0	0	0	0	0	0	1	0	0	0	0	0	0	1	0	0	0	0	1	0	0	0	0	0	0	1	0	0	0	0	0	0	0	1	0	0	0	0	0	0	0	0	0	0	0	1	1	0	0	1	0	0	0	0	0	1	0	0	0	0	1	0	0	0	0	0	0	0	1	0	0	0	0	1	0	0	0	0	0	0	0	0	0	0	0	0	0	0	0	0	0	0	0	0	0	0	0	0	0	0	0	1	0	1	1	0	1	0	0	0	0	0	0	0	0	0	0	0	0	0	0	2	2	0	1	0	0	1	0	0	0	0	0	0	0	0	0	0	0	0	0	1	0	0	0	0	0	0	1	0	0	1	0	0	0	1	0	0	0	0	0	1	0	1	0	0	0	0	0	0	0	0	0	0	0	0	0	0	0	0	0	0	0	0	0	0	0	0	0	0	0	0	0	0	0	0	0	0	0	0	0	0	0	1	0	0	0	0	0	0	0	0	0	1	1	0	1	0	0	0	0	1	0	1	0	0	0	0	0	0	0	0	2	0	0	0	1	0	0	0	1	1	0	0	0	0	0	0	0	2	0	0	0	0	0	0	0	0	0	0	0	1	0	0	0	0	0	0	0	0	0	0	1	0	0	0	0	0	0	1	0	0	0	1	0	0	0	0	0	0	0	1	0	0	0	1	0	0	0	0	0	0	0	0	0	0	1	0	0	0	0	0	1	0	1	0	1	0	0	0	0	0	0	1	0	0	0	0	0	0	0	0	1	0	0	0	0	0	0	0	1	0	0	0	0	0	0	0	0	0	0	0	0	0	0	0	0	0	0	0	1	0	0	0	0	2	1	1	0	0	0	0	0	0	0	0	1	0	0	0	0	0	0	0	0	0	0	0	0	0	0	1	0	1	0	0	0	0	0	0	0	2	0	0	0	0	0	0	1	0	2	0	1	0	0	0	0	0	0	0	1	0	0	0	0	0	1	0	1	0	0	0	0	0	0	0	0	0	0	2	0	0	0	0	0	1	1	0	0	0	0	0	0	0	0	0	0	0	0	0	1	0	0	0	0	0	0	0	0	1	0	0	0	0	0	0	0	0	0	0	0	1	0	0	0	0	0	0	0	0	0	0	0	0	0	0	0	0	0	0	0	0	0	0	0	0	0	0	1	0	0	0	0	0	0	0	0	0	0	0	1	0	0	0	0	0	0	0	0	0	0	0	1	0	1	0	0	0	0	0	0	0	1	1	0	0	0	0	0	1	0	0	1	0	0	0	0	0	0	0	0	0	0	0	0	0	0	0	1	1	0	0	0	0	0	0	0	0	0	0	0	0	0	0	1	0	0	0	0	0	0	0	0	0	0	0	0	0	0	0	1	1	0	0	0	0	0	0	0	0	0	0	0	0	0	0	0	0	0	0	0	0	0	0	1	0	1	0	0	0	0	0	0	0	1	0	0	0	0	0	0	0	0	3	1	0	1	0	0	0	0	0	1	1	0	0	0	0	0	0	0	0	0	0	0	0	0	0	1	0	0	0	0	0	0	0	0	0	0	1	0	0	0	0	0	0	0	1	0	0	0	0	2	0	0	0	0	0	0	0	0	0	1	0	0	0	0	0	1	1	0	1	0	0	0	0	0	0	0	0	0	0	0	0	0	0	0	1	0	0	2	0	0	0	0	0	0	0	0	0	0	1	0	0	0	0	0	0	0	0	0	0	0	0	1	0	0	0	1	0	1	0	0	1	0	0	0	0	0	0	0	0	0	0	0	1	0	1	1	0	0	0	0	2	0	0	0	0	0	0	0	0	0	0	0	0	0	1	0	1	0	0	0	1	0	0	0	0	0	0	0	1	0	0	0	0	0	0	0	0	1	0	0	0	0	0	0	0	0	0	0	0	0	0	0	0	1	0	0	0	1	0	0	1	0	0	0	0	1	0	0	0	0	0	0	1	0	0	0	0	0	0	0	1	0	0	0	0	0	0	0	1	0	1	1	0	0	0	0	0	0	1	0	0	1	0	0	0	0	0	0	0	0	0	0	0	0	0	0	0	0	0	0	0	1	0	1	0	0	0	0	0	0	0	0	1	0	0	0	0	0	0	0	0	0	0	0	1	0	0	0	0	0	0	0	0	0	0	0	0	1	0	0	0	0	1	0	0	0	0	1	0	0	1	0	0	0	0	0	1	0	0	0	0	0	1	0	0	0	0	0	2	0	0	0	0	0	0	1	0	0	1	0	0	0	2	0	0	0	0	0	0	0	0	0	1	0	0	0	1	0	0	0	0	0	0	0	0	0	0	1	1	0	1	0	0	0	0	0	0	0	0	0	0	0	0	0	0	0	0	0	1	0	0	0	0	1	0	0	0	0	2	1	0	0	0	2	0	0	0	0	0	0	0	1	2	0	0	0	1	0	0	0	0	0	0	0	0	0	0	0	0	0	0	0	0	1	1	1	0	0	0	0	0	0	0	0	1	0	0	0	1	0	0	0	0	0	0	0	0	0	0	0	0	0	2	0	1	0	0	0	0	0	0	0	0	0	0	0	0	0	0	0	1	0	0	1	1	0	0	0	0	0	0	1	0	0	0	0	0	0	0	0	0	0	0	0	1	0	0	0	0	0	0	0	1	0	0	1	0	0	0	0	0	2	1	0	0	0	0	3	1	0	0	0	0	0	0	0	0	0	1	0	0	0	1	1	0	0	0	0	0	1	0	0	0	0	0	0	0	0	0	0	0	0	0	1	0	0	0	0	0	0	0	0	0	0	0	0	0	0	0	0	0	0	0	0	0	0	1	0	0	0	0	0	0	0	0	3	0	0	0	0	0	0	0	0	0	0	0	0	0	0	0	0	0	0	0	0	0	0	1	0	0	0	0	1	0	1	0	2	0	0	0	0	0	0	0	0	0	0	0	1	0	0	0	0	0	1	0	0	0	1	0	0	0	1	1	0	0	0	0	0	0	0	0	0	1	0	0	0	0	0	0	0	0	0	1	0	1	0	0	0	0	0	0	0	1	0	0	0	0	0	0	1	0	0	0	0	0	1	0	0	2	0	0	0	0	0	0	0	1	0	1	0	1	1	0	0	0	0	0	0	0	0	0	0	0	0	0	0	1	0	0	0	1	0	0	0	0	0	0	0	0	0	0	0	0	0	1	0	0	0	0	0	0	0	0	2	0	1	0	0	0	0	0	0	0	1	0	0	1	0	0	0	0	0	1	0	0	0	0	1	0	0	0	0	1	0	0	0	1	0	0	0	0	0	1	0	0	0	0	0	1	0	0	0	0	0	0	0	0	0	0
N0.HOG0007772	0	0	0	1	1	0	1	0	0	0	0	0	1	3	0	0	1	1	1	2	0	1	0	1	1	1	0	0	0	0	0	0	0	1	1	0	0	0	0	0	0	1	0	2	1	0	0	0	0	1	0	0	0	0	0	2	0	0	1	0	2	2	0	1	0	0	0	0	1	0	0	1	3	2	1	2	0	0	1	0	0	0	0	1	2	1	0	1	0	2	0	1	0	1	0	0	0	0	0	1	1	1	0	2	0	0	1	0	6	0	0	1	0	1	0	2	0	0	0	0	0	0	0	0	0	0	2	1	1	1	2	0	2	0	1	0	4	1	0	1	0	1	5	1	0	1	1	0	1	0	1	3	0	1	1	0	2	0	1	1	1	1	0	0	0	0	0	0	0	0	1	0	0	0	0	1	0	6	0	0	0	0	0	1	1	0	0	0	0	0	0	1	0	0	0	0	0	0	1	1	1	0	1	2	1	0	0	0	0	0	3	0	0	0	0	2	1	0	0	0	0	1	0	1	0	0	0	1	0	0	0	0	1	0	0	0	2	2	0	1	0	1	0	4	1	0	0	0	0	1	2	1	3	0	1	0	0	0	0	0	1	0	0	0	1	0	0	0	0	1	0	0	0	0	0	0	1	0	2	2	0	1	1	1	2	2	0	0	2	0	1	0	2	1	0	0	2	0	0	0	0	0	0	0	0	0	1	2	0	1	0	2	0	0	0	0	0	1	1	0	0	0	0	0	0	1	0	0	0	0	0	1	1	2	0	0	0	0	0	0	0	0	2	2	0	0	0	0	0	0	0	0	0	0	0	1	0	0	0	0	0	1	1	0	4	0	8	2	1	0	0	0	2	0	0	0	0	0	0	1	0	1	2	0	1	0	1	0	0	0	1	0	0	0	0	0	2	0	0	0	0	1	2	0	1	0	0	1	0	1	0	0	1	2	1	1	1	0	2	1	0	0	1	0	0	0	1	0	3	1	0	1	0	0	0	0	1	2	0	1	0	0	0	0	0	0	0	2	0	0	2	0	3	1	2	0	1	0	1	0	1	1	1	0	1	1	2	0	3	1	0	0	2	2	1	1	0	2	0	0	0	0	1	3	0	0	0	0	0	0	2	0	0	2	0	0	0	0	0	0	0	0	0	0	0	1	0	0	1	2	1	0	0	0	0	0	0	0	3	0	0	0	0	0	0	0	0	0	1	0	0	0	1	0	0	0	3	0	0	0	0	2	0	0	0	0	2	0	0	1	2	0	3	1	0	1	1	0	2	1	0	0	1	1	0	0	1	2	2	0	0	0	2	1	0	0	0	1	2	2	0	1	0	1	5	0	0	1	0	0	0	0	0	1	0	0	0	3	1	0	0	0	0	0	0	1	1	1	0	0	0	0	1	1	0	0	0	2	1	0	0	0	0	3	0	0	0	0	2	0	1	0	2	1	1	0	0	0	0	0	0	2	0	0	0	0	0	0	0	0	0	1	0	0	0	6	0	0	0	2	1	1	0	0	0	0	0	1	0	1	0	1	0	0	1	2	0	1	1	0	0	1	2	0	0	0	0	2	0	0	2	0	0	0	0	0	0	0	0	0	0	1	0	1	2	0	1	0	3	0	0	1	0	0	0	0	0	0	1	0	0	0	0	0	0	1	0	0	0	2	0	0	0	1	0	0	0	0	1	2	0	1	0	0	0	1	0	5	0	0	1	0	3	0	1	0	0	1	1	0	0	1	1	0	0	1	0	0	0	0	0	0	0	1	2	1	0	4	0	0	0	1	2	3	2	0	0	0	1	2	0	0	0	0	1	1	0	0	0	1	0	1	0	0	0	0	1	0	1	1	1	2	0	1	0	0	2	1	1	0	1	1	0	0	0	0	0	0	0	0	0	0	0	0	0	4	0	0	0	0	0	0	0	1	0	2	0	1	0	3	0	0	1	2	0	1	0	0	0	0	0	0	0	0	0	0	0	0	0	0	1	1	2	0	0	0	0	0	0	1	0	2	1	0	0	0	3	4	0	0	1	0	0	0	1	0	0	1	1	0	0	0	0	1	0	0	1	1	0	1	0	0	0	0	0	0	1	0	0	1	1	0	0	2	0	0	0	0	0	0	0	1	0	0	0	1	0	0	0	0	0	0	0	0	1	0	0	0	0	0	1	2	1	0	1	0	1	5	0	1	0	0	0	0	0	0	0	1	1	2	1	0	1	0	0	1	0	0	0	0	0	0	0	2	1	9	0	1	0	0	0	0	0	0	0	1	1	0	1	0	1	0	0	1	3	2	1	0	0	0	1	0	0	0	0	2	1	0	0	0	3	0	0	0	2	0	1	0	0	0	1	0	4	0	1	0	0	0	0	0	0	0	2	1	0	0	0	2	1	0	0	1	0	0	0	0	0	0	0	0	1	0	0	0	0	0	0	0	0	0	1	0	1	1	0	3	0	0	2	0	0	2	0	0	0	0	1	1	0	0	0	1	0	1	0	0	0	2	0	1	2	0	0	1	0	0	1	0	0	0	0	3	0	0	2	0	1	2	1	2	1	0	0	3	1	2	0	2	1	2	0	0	0	1	0	1	1	1	0	1	0	0	0	0	0	0	0	0	0	0	1	0	2	0	1	0	1	0	0	2	0	1	0	1	0	1	0	1	0	0	0	0	0	0	0	0	2	0	1	2	0	0	0	0	0	0	1	0	1	0	1	0	0	1	0	0	1	0	1	0	0	0	0	1	1	0	0	2	1	0	3	0	1	0	0	0	0	0	1	0	0	0	0	0	1	0	0	2	1	0	0	1	0	2	1	2	0	1	0	0	0	1	1	4	0	0	1	0	0	1	0	0	0	0	0	0	3	0	0	1	0	2	1	0	1	2	0	0	1	2	0	0	0	0	3	0	1	0	0	0	2	4	0	1	0	0	1	0	0	0	3	2	2	1	0	1	0	0	0	0	0	0	0	0	0	0	0	1	1	5	0	0	0	0	1	1	1	2	0	2	0	0	0	1	0	0	0	0	0	0	0	1	0	2	0	0	0	1	1	1	1	2	0	0	0	4	0	1	2	0	0	0	1	1	0	1	0	0	2	0	0	0	1	0	0	0	0	0	1	1	0	1	1	0	0	1	0	0	3	0	0	3	0	1	0	0	1	1	0	1	0	0	1	0	1	1	1	0	1	0	1	1	0	0	0	3	0	0	0	0	0	0	0	0	2	1	0	0	1	0	2	0	0	0	0	0	2	0	0	0	1	0	1	0	1	0	0	0	0	0	1	1	0	1	0	0	2	0	1	0	1	1	1	1	0	2	0	1	0	1	0	0	0	0	1	1	0	1	1	0	0	0	1	0	0	0	0	1	0	0	0	1	0	0	0	0	0	1	2	0	2	0	0	0	0	1	1	0	0	3	1	0	0	1	0	0	3	0	1	0	1	3	2	2	0	1	0	3	0	0	0	0	1	3	1	2	2	0	0	0	1	0	0	0	0	0	1	0	0	0	0	0	0	1	0	0	0	0	0	2	1	0	0	4	0	1	0	0	0	0	2	0	1	0	0	2	0	0	0	0	0	0	1	1	2	0	1	0	0	4	0	0	0	2	4	0	0	0	2	0	1	0	0	0	0	2	1	0	0	0	0	0	0	0	1	0	1	0	0	0	0	0	0	0	1	1	0	0	2	1	0	3	0	0	0	0	0	0	0	0	0	1	0	0	0	0	0	2	1	0	0	3	1	0	0	0	3	1	0	3	0	1	0	2	0	0	0	0	0	1	0	0	1	1	1	2	1	0	0	0	0	0	2	0	0	0	0	0	3	2	2	1	0	0	3	0	0	1	2	0	0	0	0	0	1	0	0	1	1	0	0	1	0	0	0	1	0	0	1	0	1	0	2	0	1	0	1	0	0	1	0	0	1	0	1	0	0	0	0	1	0	0	0	1	1	0	1	1	0	0	0	2	0	0	2	1	0	2	2	0	0	2	0	0	1	0	0	1	0	1	2	0	0	0	1	0	0	0	0	0	0	2	0	0	1	1	0	2	0	0	0	0	0	1	1	0	0	0	0	0	0	0	1	2	0	1	0	0	0	0	0	3	0	0	0	1	0	0	1	0	0	0	0	1	0	0	0	0	4	0	0	0	0	0	2	2	0	4	3	1	1	0	0	0	1	0	0	0	13	0	2	0	4	1	0	1	0	0	1	2	0	0	0	0	0	1	1	1	0	0	2	1	0	0	0	1	0	2	1	0	0	1	0	1	0	1	0	0	0	0	0	0	1	0	0	0	2	1	0	6	0	0	1	0	2	0	1	0	0	2	1	0	3	0	2	0	1	1	0	0	0	0	0	8	0	0	1	0	0	0	1	1	1	1	0	0	0	0	7	0	0	0	0	1	0	2	0	1	0	3	1	3	0	0	1	0	0	0	0	0	0	0	0	2	0	1	0	1	0	0	0	0	0	0	1	0	1	0	0	0	1	4	0	0	0	2	0	2	1	0	0	0	0	0	0	0	1	3	0	0	4	0	0	0	0	0	0	1	2	0	1	1	0	0	0	0	0	0	0	2	0	1	0	3	1	1	0	2	0	1	2	1	3	0	0	1	0	0	0	0	0	2	0	0	2	0	0	1	1	1	2	0	0	0	0	0	0	2	0	1	0	3	1	0	0	0	1	3	1	2	0	0	4	0	0	0	1	0	1	0	1	0	0	0	3	0	1	3	1	0	2	3	0	1	0	1	1	0	1	0	0	0	0	0	0	1	2	2	0	0	1	1	0	0	0	0	0	0	1	0	2	0	1	0	0	0	2	0	0	3	0	2	2	0	1	0	0	0	0	6	1	0	0	1	0	0	1	0	1	0	0	0	1	0	1	4	0	1	0	1	2	1	0	0	1	0	3	1	2	0	0	0	0	0	1	0	0	0	0	2	0	0	0	0	0	1	0	0	0	0	1	1	0	0	1	4	0	1	1	0	1	0	1	0	0	0	0	0	5	0	1	1	1	1	1	0	0	2	0	0	1	0	0	4	0	0	0	0	5	0	2	0	2	0	1	1	2	0	0	0	0	3	0	0	3	1	0	0	0	1	0	2	0	0	0	1	1	0	1	1	2	0	2	2	0	1	1	0	0	1	1	0	0	0	0	0	3	3	1	0	0	1	0	0	0	0	1	0	0	0	0	0	0	0	0	0	0	2	1	0	0	5	1	0	0	1	0	0	1	1	0	0	0	0	0	0	0	0	0	1	0	0	0	0	2	0	1	0	0	1	1	0	0	0	0	2	2	0	0	0	1	0	3	2	3	2	0	5	4	1	1	3	0	1	1	2	0	1	1	0	0	3	0	2	0	2	0	2	1	1	1	1	2	0	1	1	0	0	1	1	0	0	1	0	1	1	0	2	0	1	2	1	2	0	3	0	2	1	1	2	0	0	1	0	1	0	1	1	1	0	1	0	1	0	0	0	0	0	0	0	1	0	1	1	0	0	0	0	0	0	0	0	1	1	0	0	0	0	1	2	0	3	0	0	0	0	0	0	0	0	0	0	0	1	1	0	3	0	0	0	0	0	1	0	0	0	0	1	0	1	0	0	0	0	0	0	1	0	1	2	0	0	0	0	2	1	0	0	1	5	0	1	1	1	0	0	0	3	0	2	0	1	2	1	0	0	1	2	0	1	0	0	0	0	0	0	1	1	0	0	0	1	1	0	0	1	0	0	0	0	2	2	1	2	1	1	1	0	0	0	2	1	3	0	1	1	1	0	0	1	0	0	1	1	0	0	1	0	0	0	0	1	0	1	0	0	1	0	1	0	1	0	0	0	1	0	1	0	3	0	5	3	0	0	0	0	0	2	1	2	0	1	0	0	4	0	0	0	0	0	0	2	0	2	0	0	0	0	0	0	0	1	1	0	0	0	0	0	0	0	0	1	1	0	0	0	0	1	2	3	1	0	1	2	0	1	1	0	2	0	0	1	0	0	0	0	0	0	3	0	1	0	0	1	2	0	0	0	1	1	1	1	0	0	1	3	1	0	0	1	2	2	0	1	0	1	0	0	1	0	0	2	0	0	0	0	0	0	0	1	0	0	0	0	0	2	0	0	0	1	0	1	0	0	1	4	1	0	0	0	0	1	0	2	1	0	2	1	0	1	0	0	1	4	0	3	0	0	0	1	1	1	1	1	0	1	0	0	0	0	1	0	0	2	1	0	1	0	0	2	0	1	0	0	0	1	0	0	1	0	0	0	0	2	2	0	0	3	0	1	0	0	1	0	0	0	1	0	1	0	0	0	0	0	0	0	0	1	1	2	0	0	0	0	0	1	0	0	1	1	0	1	0	2	1	0	1	0	0	1	0	4	0	0	0	0	1	0	0	0	2	1	1	0	3	0	0	0	0	0	1	0	0	0	1	0	3	0	0	1	1	0	0	1	0	0	0	1	0	1	1	1	0	3	0	0	0	0	0	0	1	1	0	0	0	0	1	1	0	0	1	0	1	0	0	1	0	2	0	0	0	0	1	1	3	0	1	1	2	0	0	0	2	0	0	0	0	0	5	3	1	0	0	1	0	0	0	1	1	1	0	0	5	0	0	2	0	1	0	1	0	0	0	1	1	1	1	1	1	0	2	2	2	9	0	0	0	0	3	0	0	0	0	3	2	1	2	2	0	1	1	2	1	4	1	2	1	0	1	0	0	3	0	1	1	0	5	0	5	1	0	0	0	0	0	1	1	0	0	0	0	0	1	1	2	0	0	0	0	0	1	0	0	1	0	0	1	0	0	0	2	1	0	0	1	0	0	0	0	0	1	1	0	0	1	0	2	0	1	1	1	3	0	0	0	0	1	0	0	1	2	1	0	0	0	0	0	0	1	2	1	2	4	0	0	0	1	0	0	0	2	1	1	0	0	2	0	0	1	0	0	0	0	2	0	1	0	2	1	2	0	1	0	0	0	0	0	0	0	1	1	0	1	0	0	0	0	0	2	4	1	0	0	1	2	1	0	2	1	0	0	1	0	0	1	0	0	0	1	0	0	0	1	3	0	0	2	3	0	0	3	2	0	1	0	0	0	1	0	0	0	1	1	4	0	0	0	1	1	1	0	0	0	3	1	0	0	1	1	0	0	0	1	1	1	0	0	1	0	0	0	1	1	0	0	0	0	0	1	1	0	1	0	3	0	0	1	1	1	1	0	0	1	1	0	1	1	2	2	7	0	0	1	1	4	0	0	0	1	0	0	0	0	0	4	0	0	0	0	0	0	1	0	1	0	0	0	0	1	0	1	0	1	0	1	3	0	0	1	2	0	1	0	0	2	0	2	0	0	0	0	0	0	0	0	1	0	2	0	1	0	1	0	0	2	2	3	0	0	1	0	0	0	0	0	0	0	3	0	0	0	0	1	0	1	0	1	0	1	0	1	0	0	1	0	0	2	0	0	0	1	1	1	0	1	0	2	2	0	1	0	0	0	0	0	1	0	0	0	1	2	0	7	0	0	0	2	1	0	0	1	1	0	0	0	0	0	2	0	0	0	2	0	0	1	1	1	1	1	0	2	0	2	0	1	1	0	2	1	0	0	0	0	0	1	1	4	0	1	2	0	0	1	0	1	0	10	1	0	0	0	0	0	0	1	0	2	1	0	0	0	0	2	1	0	0	0	0	0	0	0	1	0	0	0	0	1	0	1	0	0	0	0	1	0	7	0	0	1	2	0	2	0	0	0	0	0	0	2	0	0	2	0	0	0	0	0	0	2	0	2	0	0	0	1	0	0	0	5	0	0	0	1	0	1	1	0	0	1	0	4	0	1	0	0	0	0	1	4	0	2	0	0	0	0	0	0	1	0	0	2	1	0	1	1	1	1	0	1	1	0	0	1	2	2	0	1	1	0	0	0	0	0	1	0	0	1	0	0	0	0	0	1	0	1	0	0	0	0	2	0	1	1	0	0	0	2	1	0	0	0	1	0	1	0	2	0	0	1	1	2	0	0	0	0	2	3	1	0	2	0	2	0	0	0	0	0	0	1	0	0	0	0	0	0	0	0	0	0	0	0	1	0	0	0	2	1	0	0	0	0	0	3	0	1	0	0	0	2	1	0	0	0	1	0	0	1	1	0	0	0	0	0	2	2	0	0	0	0	0	0	0	1	1	1	0	2	0	1	1	2	0	0	0	1	0	0	1	1	0	0	1	2	0	1	2	0	0	0	1	0	2	0	0	2	0	1	1	0	1	0	2	0	0	2	2	0	0	0	1	0	1	0	1	0	2	0	0	1	1	0	2	1	0	2	1	1	0	0	0	0	0	0	0	1	0	1	0	0	0	0	0	0	0	1	0	0	0	0	1	0	1	0	1	0	1	1	0	3	1	0	0	0	0	1	1	0	0	0	1	1	1	2	0	0	0	1	1	2	0	1	1	0	0	0	0	0	0	0	0	0	2	1	0	0	0	1	0	2	0	0	0	0	0	0	1	1	5	0	1	0	4	1	0	0	1	1	1	1	0	0	1	1	1	0	0	1	0	0	0	1	3	1	0	0	0	0	1	2	1	1	1	0	1	0	0	0	0	0	2	0	0	0	1	0	3	1	0	1	0	0	0	0	1	0	0	0	0	0	1	0	0	1	1	0	1	0	0	1	0	0	0	0	0	0	3	0	0	0	0	0	0	0	2	0	0	0	0	3	0	0	0	0	0	0	0	0	1	0	0	0	0	0	0	0	0	0	0	0	1	0	0	0	5	0	0	0	0	0	1	0	0	0	2	0	1	0	0	0	0	0	1	0	0	1	0	1	0	1	0	0	1	1	1	0	0	1	0	0	0	0	0	0	0	0	2	0	1	0	0	2	0	1	0	0	0	1	0	0	1	1	1	1	2	0	1	0	0	1	0	4	0	1	6	0	0	0	1	0	1	2	1	0	1	0	0	1	0	0	4	0	0	0	0	1	0	0	0	1	0	0	0	0	0	1	0	1	0	1	0	0	1	0	1	0	0	0	0	0	0	0	0	0	3	0	1	2	0	0	0	1	0	1	0	0	0	3	0	0	3	0	0	0	2	0	0	0	0	0	1	1	0	1	0	0	3	0	1	1	0	0	0	0	0	1	0	0	0	0	1	5	0	0	0	0	0	2	0	1	0	1	0	0	1	0	4	0	0	0	0	0	1	0	1	0	0	1	0	0	2	0	0	0	2	0	2	0	0	1	1	0	0	0	0	1	0	0	0	2	0	0	0	1	0	5	2	1	0	0	0	0	2	0	1	0	0	1	0	1	1	0	0	1	2	0	1	0	1	1	0	1	1	0	0	2	0	1	0	1	0	1	0	1	0	1	0	0	1	1	1	0	1	0	1	1	4	0	0	0	0	0	2	0	0	0	1	1	0	1	0	0	0	4	0	0	2	0	0	3	0	1	1	0	1	1	1	0	1	1	3	1	0	0	4	0	3	1	0	0	0	1	0	0	1	0	0	1	0	0	0	0	0	1	0	2	0	0	0	0	0	0	0	0	0	0	0	1	0	0	1	1	0	0	3	0	2	1	0	2	0	0	3	0	0	0	0	1	0	1	0	0	1	0	0	0	1	0	0	1	0	0	0	1	0	0	3	0	2	0	1	1	0	3	0	1	0	1	2	0	0	0	2	0	0	0	0	1	0	0	0	3	0	1	0	1	0	0	2	2	1	3	1	0	0	0	1	0	0	1	0	0	0	0	4	0	0	0	0	0	1	1	1	0	1	0	0	1	0	1	0	0	1	0	0	0	0	0	0	0	1	1	1	2	3	0	0	10	0	0	1	2	1	0	0	1	0	1	0	0	0	1	0	1	0	0	1	0	0	0	0	0	1	0	0	0	0	0	0	0	2	0	0	1	0	1	0	2	0	0	1	0	0	0	1	2	0	2	2	0	0	0	1	0	0	2	0	0	0	2	1	0	1	0	0	1	1	1	0	0	1	1	0	2	0	2	0	0	5	0	0	0	0	1	1	1	1	1	0	1	2	0	0	4	1	0	1	0	1	0	0	1	0	0	0	0	1	0	0	0	0	1	0	0	0	1	0	3	1	0	0	2	0	0	0	1	0	0	0	0	1	0	1	0	0	0	2	0	1	3	9	0	0	0	1	0	0	0	1	0	0	0	0	2	0	0	0	1	0	1	1	3	0	0	0	0	2	0	1	0	1	0	0	0	0	2	0	0	0	2	0	1	0	1	0	0	0	0	1	1	0	0	2	0	0	0	0	0	0	0	0	0	0	3	0	1	0	0	1	1	0	0	0	0	0	0	1	0	2	0	2	0	0	1	0	0	2	7	0	0	1	1	1	0	0	1	0	1	1	0	1	0	0	0	1	0	0	0	1	0	0	0	0	1	0	0	0	0	6	0	1	0	0	0	0	1	0	0	0	0	1	0	0	2	1	0	1	0	3	0	1	1	0	0	3	0	1	0	0	1	1	0	1	1	0	1	0	0	0	0	0	4	1	0	0	0	0	1	0	0	0	0	0	1	1	0	0	1	0	0	0	0	0	1	1	0	0	0	0	0	1	0	0	2	0	0	1	2	1	1	0	0	0	0	1	0	0	0	0	1	0	1	5	0	9	0	0	0	0	1	0	1	4	2	1	0	1	1	0	0	2	0	2	2	0	0	2	0	3	0	0	1	0	1	0	0	0	1	2	0	1	1	0	2	0	1	0	0	1	2	1	1	0	0	1	1	0	4	0	0	0	0	0	0	0	0	0	0	0	0	0	0	2	1	0	2	0	0	1	0	0	2	0	0	0	0	0	1	0	0	0	1	2	1	0	1	2	0	1	3	0	1	1	0	1	0	1	0	1	2	2	0	0	0	0	1	0	0	2	1	1	0	0	0	0	0	0	0	2	0	1	2	0	0	0	0	0	0	1	1	0	0	1	0	0	0	0	1	0	1	0	0	0	0	0	1	0	0	0	0	0	0	0	0	5	0	1	1	1	0	0	0	1	0	1	1	0	0	0	0	0	0	1	0	0	0	2	0	0	0	0	1	2	0	0	0	1	2	0	0	0	0	0	0	0	0	2	0	1	0	0	1	0	0	0	0	0	1	0	0	1	1	1	0	0	3	0	1	1	0	0	0	1	0	0	0	1	1	1	1	6	2	1	0	0	1	0	0	0	0	1	0	0	0	1	0	0	1	0	0	0	0	0	0	1	1	4	0	2	0	1	1	1	0	2	0	0	0	0	3	0	0	0	0	0	0	1	1	2	0	0	0	0	1	0	1	0	0	1	1	0	2	0	1	0	0	0	0	0	1	1	0	1	0	1	1	0	0	1	0	0	0	2	0	4	2	0	0	0	3	3	0	3	1	1	1	0	0	0	0	0	0	1	0	0	0	0	7	0	2	0	0	1	0	1	0	1	0	0	1	0	2	0	0	0	0	0	1	0	0	1	1	1	1	1	0	0	0	1	1	1	0	1	1	1	1	0	1	0	0	0	0	0	0	1	0	5	0	2	1	0	0	4	0	2	0	0	0	3	0	0	1	1	0	3	0	0	0	0	1	1	2	0	0	0	0	0	1	0	2	0	0	1	0	1	0	1	0	0	10	0	0	1	0	0	0	0	0	0	0	2	0	0	0	0	1	1	2	1	0	2	1	0	0	0	0	0	0	0	3	0	0	1	1	1	1	0	0	0	1	1	0	1	0	4	1	0	1	4	1	0	1	0	0	0	0	1	1	1	0	1	0	0	0	0	2	0	0	2	1	0	0	0	0	0	3	0	0	0	0	0	0	1	0	0	0	0	7	0	0	0	2	0	3	5	2	0	1	1	1	3	0	1	0	0	1	0	2	0	0	1	0	2	1	0	0	0	1	1	1	0	2	1	0	1	2	0	2	0	0	0	0	0	1	2	0	0	3	0	0	0	0	2	3	0	0	0	0	0	0	3	0	0	5	1	0	0	1	3	0	0	0	1	0	1	1	1	1	0	1	1	0	0	1	0	0	4	0	0	0	0	3	0	1	1	0	0	0	2	0	0	2	0	2	1	0	1	0	0	1	0	1	0	0	1	1	1	0	0	0	2	4	0	0	0	0	0	1	1	1	0	0	1	1	0	0	2	0	2	1	1	1	0	0	2	0	1	0	1	1	1	1	3	2	0	0	0	1	0	1	1	0	1	0	3	0	1	0	2	2	0	0	0	1	0	1	0	0	0	0	0	1	1	0	0	0	0	0	1	0	0	0	0	0	1	1	0	0	0	1	0	1	3	1	0	0	1	5	0	0	0	0	0	0	0	1	0	2	1	0	0	1	1	0	0	1	1	0	2	5	0	0	1	1	1	1	1	0	0	0	0	0	0	0	1	1	1	1	0	0	1	0	1	2	0	5	1	0	2	0	0	0	3	0	0	2	5	2	0	0	1	0	0	0	1	2	1	0	2	0	0	0	0	2	1	3	0	2	0	2	0	1	1	0	0	5	3	0	1	0	0	0	1	1	1	1	2	1	0	0	0	0	0	0	1	0	0	0	0	0	0	1	0	0	0	0	1	0	0	0	0	1	1	2	0	0	1	0	0	0	2	0	0	3	0	0	1	0	0	0	2	1	0	0	1	0	0	0	0	0	0	1	1	1	1	0	0	0	0	0	1	0	0	0	0	1	0	1	0	0	1	0	1	0	0	1	0	1	0	0	4	0	0	0	0	0	0	0	0	2	2	1	0	0	0	0	0	1	6	1	0	0	0	0	0	0	1	2	0	6	0	1	1	1	0	0	1	1	0	0	0	2	0	1	0	0	0	1	0	1	2	1	0	4	0	1	0	0	0	1	2	0	0	1	0	0	1	0	0	2	1	0	0	1	2	0	0	0	1	0	0	0	1	0	1	1	0	1	0	0	0	0	1	0	0	0	0	1	0	1	0	1	4	4	0	0	0	0	0	1	0	4	0	0	0	0	0	0	0	0	0	0	2	1	0	4	2	2	1	0	0	1	0	1	0	0	0	3	1	1	0	1	0	0	0	0	0	1	0	0	1	0	0	1	3	0	0	1	0	0	0	2	0	0	0	0	0	0	1	0	2	0	1	4	3	2	0	2	1	1	2	0	2	3	0	1	0	0	2	0	0	0	0	0	3	0	2	0	0	3	0	0	1	1	0	1	0	0	0	0	1	0	6	0	0	3	0	2	0	0	0	1	0	0	0	0	0	1	0	1	0	0	0	0	2	0	0	0	0	1	1	1	1	0	0	0	0	0	0	2	3	0	0	2	0	0	0	1	0	2	0	0	1	0	0	1	0	0	0	0	2	1	0	0	1	3	0	0	1	0	0	0	1	0	1	0	1	0	3	0	1	1	2	0	0	2	1	1	1	1	0	0	0	0	0	1	0	0	0	1	2	1	0	0	1	0	0	0	0	1	1	0	3	0	1	1	0	0	1	1	0	1	1	0	0	0	0	0	0	0	2	0	0	0	0	0	0	0	0	0	1	0	2	0	0	0	1	0	0	0	0	2	0	1	0	3	1	0	0	1	0	1	0	2	1	2	0	4	0	0	2	1	0	3	2	0	2	2	1	0	0	0	1	3	0	1	0	0	0	0	0	4	0	1	0	0	1	2	1	2	1	0	1	0	0	2	1	0	0	0	0	0	3	1	0	1	0	0	0	4	1	0	1	0	0	1	1	0	1	0	1	1	1	0	1	1	0	0	0	0	0	0	0	0	1	0	1	2	1	0	1	0	4	0	0	0	2	0	1	0	0	1	0	0	1	2	0	0	1	1	0	0	0	1	0	0	2	0	0	0	1	0	1	1	0	0	4	1	1	0	0	1	0	0	1	0	0	0	1	0	0	1	0	0	0	0	2	1	3	1	0	1	0	0	0	0	0	2	2	0	2	1	2	0	2	0	1	0	1	2	1	0	0	0	0	1	0	0	0	0	1	1	0	0	0	0	0	0	0	1	1	1	0	1	0	0	0	0	0	0	0	0	0	1	0	0	0	2	1	1	3	0	0	0	0	0	0	0	0	1	0	1	4	0	0	0	1	2	1	2	0	0	0	0	1	0	1	0	0	2	2	0	2	0	1	1	0	2	0	0	2	1	1	1	1	2	1	0	0	3	0	1	0	0	0	0	0	0	1	0	0	0	0	1	0	1	1	0	0	0	0	0	4	0	2	0	0	0	0	0	0	0	1	1	1	0	0	0	1	0	0	0	0	1	0	0	0	1	0	0	0	0	1	0	0	1	0	0	0	0	0	1	0	0	0	2	2	0	2	0	0	0	2	0	0	2	0	0	0	0	1	0	0	1	0	0	5	0	0	0	1	4	0	0	0	0	0	1	4	2	1	0	2	3	0	0	0	0	0	0	1	0	0	1	0	1	0	0	0	2	0	1	2	0	0	0	1	0	1	2	0	0	2	1	0	0	1	0	3	1	0	0	0	0	0	0	0	0	0	0	0	0	4	2	0	0	4	3	3	1	0	1	1	2	2	0	0	0	0	0	0	0	1	1	2	1	0	1	1	0	0	1	1	0	0	0	1	0	2	0	1	1	0	0	3	1	0	4	1	0	1	0	0	0	2	1	0	3	2	0	0	0	2	0	2	1	2	1	0	1	0	0	2	2	2	0	0	0	0	0	0	0	0	5	2	0	0	1	0	0
N0.HOG0007849	0	0	0	0	0	0	0	0	0	0	0	0	0	0	0	0	0	0	0	0	0	0	1	0	0	0	0	0	0	0	0	0	0	2	0	0	0	0	0	0	1	1	0	0	0	0	0	0	0	0	0	0	0	0	0	0	0	1	0	0	0	0	0	0	0	0	0	0	0	0	0	0	0	2	1	0	0	0	0	2	0	0	0	0	0	0	0	0	0	0	0	0	0	0	0	0	0	0	0	0	0	0	0	0	0	0	0	0	0	0	1	0	0	0	0	0	0	0	0	0	0	0	0	0	0	0	0	0	0	0	0	0	0	0	0	0	0	0	0	0	0	0	0	0	0	0	0	0	0	0	1	0	0	0	0	0	0	0	0	0	0	0	2	0	0	0	1	0	0	0	0	0	1	0	0	0	0	0	0	0	0	0	0	0	1	0	1	0	0	8	0	0	0	0	0	0	0	0	3	0	0	0	0	0	0	0	0	0	0	0	0	0	0	0	0	0	0	0	0	0	0	0	0	0	0	2	0	1	0	0	0	0	0	0	0	0	0	0	0	0	0	0	0	0	0	0	1	0	0	1	0	0	0	0	0	0	0	0	0	0	0	0	0	0	0	0	0	0	0	0	0	0	0	0	0	0	0	0	0	0	0	1	0	2	0	0	0	1	0	1	0	0	1	0	0	0	0	0	0	0	0	0	0	0	0	0	0	0	0	0	0	0	0	0	0	0	0	0	0	0	0	0	0	0	0	0	0	0	0	0	0	0	0	0	2	0	0	0	0	0	0	0	0	0	0	0	0	0	0	0	0	0	0	0	0	0	0	0	0	0	0	1	0	0	0	0	0	0	0	0	0	0	0	0	0	0	0	0	0	2	0	0	0	1	0	0	0	0	0	0	0	0	0	0	0	0	0	0	0	0	0	0	0	0	0	0	4	0	0	1	0	2	0	0	0	0	0	0	0	1	0	0	1	0	0	0	0	0	0	0	0	0	0	0	0	0	0	0	0	0	0	0	0	0	0	0	0	0	0	0	0	0	0	0	0	1	0	0	0	0	0	0	0	0	0	0	0	0	0	0	0	0	0	0	0	0	0	0	1	0	0	0	0	0	0	0	0	0	0	0	0	0	0	1	0	0	0	0	0	0	0	0	0	0	0	0	0	0	0	0	0	0	0	0	0	0	0	0	3	0	0	0	0	0	0	0	0	1	0	0	0	0	0	0	0	0	0	1	0	0	0	0	1	0	0	0	0	0	0	0	0	0	0	0	0	0	0	0	0	0	0	0	0	0	0	0	0	0	0	0	0	0	0	0	0	0	0	0	0	1	0	0	0	5	0	0	0	0	0	0	0	1	1	0	0	0	0	0	0	0	0	0	0	0	0	0	0	0	0	1	0	0	1	1	0	1	0	0	0	0	0	0	0	0	0	0	0	0	0	0	0	0	0	0	0	0	0	0	0	0	0	0	0	0	0	0	0	0	0	0	0	0	0	0	0	0	0	0	0	0	0	0	1	0	0	0	0	0	0	0	0	0	0	0	1	0	0	0	0	0	0	0	3	0	0	0	0	0	0	0	1	0	0	0	0	0	0	0	0	0	0	0	0	0	0	0	0	0	0	0	0	0	0	1	0	1	0	0	0	0	1	1	0	0	0	0	0	0	0	0	0	0	0	2	0	0	1	0	0	0	0	0	0	1	0	0	0	0	0	0	0	0	0	0	0	0	0	0	0	0	1	0	0	0	0	0	0	0	1	0	0	0	0	0	0	0	0	0	0	0	0	0	0	0	0	0	0	0	0	0	0	0	0	0	0	0	0	0	0	0	0	0	0	0	0	0	0	0	0	0	0	0	0	0	0	0	0	2	0	0	1	0	1	0	0	0	0	1	0	0	0	1	0	1	0	0	2	0	0	0	0	0	1	0	0	0	0	0	0	0	0	1	0	0	0	1	0	0	0	0	0	0	0	0	0	0	2	0	0	0	0	0	0	0	0	0	0	0	0	0	0	0	0	0	0	0	0	0	0	0	1	0	0	0	0	0	0	0	0	0	0	0	0	0	0	0	0	0	0	0	0	1	0	0	1	0	0	0	0	0	0	0	0	0	0	0	1	0	0	0	0	0	0	0	0	0	0	0	1	0	1	0	2	0	7	0	0	0	2	0	0	1	0	1	0	0	0	0	0	0	1	0	1	0	0	0	0	0	0	0	0	0	0	0	0	0	0	0	0	0	0	0	0	0	0	0	0	1	0	0	0	0	0	1	0	0	0	1	0	0	0	0	0	0	0	0	0	0	0	0	0	0	0	1	0	0	0	0	0	0	0	0	0	0	2	0	0	0	0	0	0	0	0	0	0	0	0	0	0	0	0	0	0	0	1	0	0	0	0	0	0	1	0	0	0	0	0	0	0	0	0	0	0	0	0	0	0	0	0	0	0	0	0	0	0	0	0	0	1	0	1	0	1	0	0	0	0	0	0	0	0	0	0	0	0	0	1	0	0	0	1	0	0	0	1	0	0	1	0	0	0	0	0	0	0	0	0	0	0	0	0	0	0	0	0	0	1	0	0	0	0	0	2	0	0	0	0	0	1	0	0	0	1	1	0	0	0	0	2	0	0	0	0	0	0	0	0	0	0	0	1	0	0	0	0	0	0	0	0	0	0	0	0	0	0	0	0	0	0	1	0	0	0	0	0	0	0	0	0	0	1	0	0	0	0	0	0	0	2	0	0	0	0	0	0	0	0	0	0	0	0	0	0	0	1	0	0	0	0	0	0	0	0	0	0	0	0	0	0	0	0	0	0	1	0	0	0	0	0	1	0	0	3	0	0	0	0	0	0	0	0	0	0	0	0	0	0	1	0	0	0	0	0	2	0	0	0	0	0	0	0	0	0	0	0	0	0	0	0	0	0	0	0	0	0	0	0	0	0	0	0	0	0	0	0	0	0	0	0	0	0	0	0	0	0	0	0	0	0	0	0	1	0	0	0	0	0	0	0	0	0	0	0	0	0	0	0	0	0	0	0	0	0	0	0	0	0	0	0	0	0	1	0	0	0	0	0	0	0	0	0	0	0	0	0	0	0	0	1	0	0	0	0	0	0	0	0	0	0	0	0	0	0	0	0	0	0	0	0	0	0	0	2	0	0	0	0	0	0	0	0	0	0	0	3	0	0	1	0	0	0	0	0	3	0	0	0	0	0	0	0	0	0	0	1	0	0	0	0	0	0	0	0	0	0	0	0	0	0	0	0	0	0	0	0	0	0	0	0	0	0	0	0	0	0	1	0	1	0	0	0	0	0	0	0	0	0	0	0	0	0	0	0	0	0	0	0	0	5	0	0	0	0	0	0	0	2	0	0	0	0	0	0	0	0	0	0	0	0	0	0	0	0	0	0	0	0	0	0	0	0	0	0	0	0	0	0	0	0	1	0	0	0	0	0	0	0	0	0	0	0	1	0	0	0	0	0	0	0	0	0	0	0	0	1	0	0	0	0	0	0	0	1	2	0	0	1	0	0	0	0	0	0	0	0	0	0	0	0	0	0	0	0	2	0	0	0	0	1	0	0	0	0	0	0	1	0	0	0	0	0	0	0	0	0	0	0	0	2	0	0	0	0	0	0	0	0	0	0	0	0	0	1	0	2	0	0	0	0	0	1	0	0	0	0	0	0	0	0	0	0	0	0	0	0	0	0	0	0	1	0	0	0	1	0	0	0	0	0	0	0	0	2	0	0	0	0	0	0	0	0	0	0	0	0	0	0	0	0	0	0	0	1	0	2	0	0	0	0	0	0	2	0	0	0	0	0	0	0	0	0	0	0	0	1	0	0	0	0	0	0	0	0	0	0	0	0	0	0	0	0	0	0	0	0	0	0	0	0	0	1	0	0	0	0	0	1	0	0	0	0	0	0	0	0	0	0	0	0	0	0	0	1	0	1	0	0	0	2	0	0	0	0	0	1	0	0	2	0	0	1	1	0	0	0	0	0	0	0	0	0	0	0	0	0	0	2	2	0	0	0	0	0	0	0	0	0	0	0	0	0	0	0	0	0	0	0	0	0	0	0	0	0	0	0	2	0	0	1	2	0	1	0	0	0	0	0	0	0	0	0	0	0	0	0	0	0	0	0	0	0	0	0	0	0	0	0	0	0	1	0	0	0	0	0	0	0	0	0	0	0	0	0	0	0	1	0	0	0	0	0	0	0	0	0	4	0	0	0	0	0	0	0	0	0	0	0	0	0	0	0	0	0	5	1	0	0	0	0	0	0	1	0	0	0	0	0	0	0	0	0	0	0	0	0	0	0	0	0	0	0	0	0	0	0	0	0	0	0	0	0	0	0	0	0	0	0	0	1	0	0	0	0	0	0	0	2	0	0	0	0	0	0	0	0	0	0	0	0	0	0	0	0	0	0	0	0	0	0	0	0	0	0	0	0	0	0	0	0	0	0	0	0	0	0	0	0	0	0	0	1	0	0	0	0	0	1	0	0	0	0	0	0	1	0	0	0	0	0	0	0	0	0	1	0	1	0	0	0	0	0	0	0	0	0	0	0	0	0	0	0	0	0	0	0	0	0	0	0	0	0	0	0	0	0	0	0	0	0	0	0	0	1	0	1	0	1	0	0	0	0	0	0	0	0	0	0	0	1	0	0	0	0	0	0	0	0	0	0	0	0	0	0	0	0	0	0	0	0	0	0	1	0	0	0	0	0	0	0	0	0	2	0	0	3	0	0	0	0	0	0	0	0	0	0	1	0	0	0	0	0	3	0	0	0	0	0	0	1	0	2	0	0	0	0	2	0	0	0	1	0	0	0	0	0	0	0	0	0	0	0	0	0	0	0	0	0	0	1	0	0	0	0	0	0	1	0	0	0	0	0	0	0	0	1	0	0	0	0	0	0	0	0	0	0	1	0	0	0	0	0	0	0	0	1	0	0	0	0	0	0	0	0	0	0	0	0	0	0	0	0	0	0	0	0	0	0	0	0	0	0	0	0	0	0	0	0	0	0	0	0	0	0	0	0	0	0	0	0	0	2	0	0	0	3	0	0	0	0	1	0	0	0	0	0	0	0	0	0	1	0	0	0	0	0	0	0	0	0	0	0	0	0	0	0	0	0	1	0	0	0	0	0	0	0	0	1	0	1	0	0	0	0	0	0	0	0	0	0	0	1	0	0	0	0	0	0	0	0	0	0	0	0	0	2	0	1	0	0	0	0	0	0	0	0	0	0	0	0	0	0	0	0	0	0	0	0	0	0	0	0	0	0	0	0	0	0	0	0	0	0	1	0	0	0	0	0	0	0	0	0	0	0	0	0	1	0	1	0	0	0	0	0	0	0	0	0	2	0	0	0	0	0	0	2	0	0	0	0	1	0	0	0	0	0	0	0	0	0	0	0	0	0	0	0	0	0	0	0	0	0	0	0	0	3	0	0	0	0	0	0	0	0	0	0	0	0	0	1	0	0	0	0	1	0	0	0	0	0	0	0	1	0	0	0	0	0	0	0	0	0	0	0	0	0	0	0	0	0	0	0	0	0	0	0	0	2	0	0	0	0	0	2	0	0	0	0	0	0	0	0	0	0	0	0	0	0	0	0	0	0	0	0	0	0	0	1	0	0	2	0	0	0	0	0	0	0	0	0	0	0	1	0	0	1	0	0	0	0	0	0	0	0	0	0	0	1	0	0	0	0	0	0	0	0	0	0	0	0	0	0	0	0	0	0	0	0	0	0	0	0	1	0	0	0	0	1	0	0	0	0	0	0	0	0	2	0	0	0	0	0	0	0	0	0	0	0	1	0	0	0	0	0	0	0	0	0	0	1	0	0	0	0	0	0	0	0	0	0	0	1	0	0	0	0	0	0	1	0	0	0	0	0	0	0	0	0	0	0	0	0	0	0	0	0	0	0	0	3	0	0	0	0	0	0	0	0	0	0	0	0	0	0	0	0	0	1	0	0	0	0	0	0	0	0	0	0	0	0	0	0	0	0	0	0	0	1	0	0	1	0	0	0	0	0	0	0	0	0	0	0	0	0	2	0	0	0	1	0	0	0	0	0	0	0	0	1	0	0	0	0	0	2	0	0	0	0	0	0	0	0	0	0	0	0	0	0	0	0	0	1	0	0	0	0	0	0	0	0	0	0	0	0	1	0	0	0	0	0	0	0	0	0	2	0	0	0	0	0	0	0	0	0	0	1	1	0	0	0	1	0	0	0	0	4	0	0	0	0	0	0	0	0	0	0	0	0	0	0	0	0	0	0	0	0	0	1	0	0	1	0	0	0	0	0	0	0	0	0	0	0	0	0	0	0	0	0	0	0	0	0	0	0	0	0	0	0	0	0	0	0	0	0	0	0	0	0	0	0	0	0	0	0	0	0	0	0	0	0	0	0	0	0	0	0	0	0	0	0	0	0	0	0	0	0	0	0	0	1	0	1	0	0	0	0	0	0	0	2	0	0	0	0	0	0	0	0	0	0	0	0	0	0	0	0	0	0	0	0	0	0	0	0	0	0	0	0	0	0	0	0	0	0	0	0	0	0	0	0	0	0	0	0	0	0	0	0	0	0	0	0	0	0	0	0	0	0	0	0	0	0	0	0	0	0	0	0	0	0	0	0	0	0	0	0	0	0	0	0	0	0	0	1	0	0	1	0	0	0	0	0	0	1	0	0	0	0	0	0	0	0	0	0	0	0	0	0	0	0	0	0	1	0	0	0	1	0	0	0	0	0	0	0	0	0	0	0	0	0	0	0	0	0	0	0	0	0	0	0	0	0	1	0	0	2	0	0	2	0	0	0	0	0	0	2	0	0	0	0	0	0	0	0	0	0	0	0	0	0	0	0	0	0	0	0	0	0	0	0	0	0	0	0	0	0	0	1	0	0	0	0	0	0	0	2	0	0	0	0	0	0	0	0	0	2	0	0	0	0	0	0	0	7	1	0	0	1	0	1	0	0	0	0	0	0	0	0	0	0	0	0	0	0	0	0	1	0	0	0	0	0	0	0	0	0	0	0	0	0	0	0	0	0	0	0	0	0	0	0	0	0	0	0	0	0	0	0	0	0	0	0	0	0	0	0	0	0	0	0	1	0	0	1	0	0	0	0	0	0	1	0	0	0	0	0	0	0	0	0	0	0	0	0	0	0	2	0	0	0	0	0	0	3	0	0	0	0	0	0	0	0	0	1	0	0	1	0	0	0	0	0	0	1	0	1	0	0	0	0	0	0	0	0	0	1	0	0	0	0	0	0	0	0	0	0	0	0	0	0	0	1	0	0	0	0	2	0	1	2	0	0	0	0	3	0	0	0	0	0	0	0	0	0	0	0	0	0	0	0	0	0	0	0	0	0	0	0	0	0	0	0	0	0	0	1	0	0	1	0	0	0	0	0	0	0	0	0	0	0	0	0	0	0	0	0	0	0	0	0	0	0	0	0	0	0	0	0	0	0	0	0	0	0	0	0	0	0	0	0	0	0	0	0	0	0	0	0	0	0	0	0	1	0	0	0	0	0	1	0	0	0	0	0	0	0	0	0	2	0	0	0	0	0	0	0	0	0	0	0	0	0	0	0	0	0	1	0	0	0	0	0	0	0	0	0	6	0	0	0	0	0	0	0	0	0	0	0	0	0	0	0	0	0	0	0	0	0	0	0	0	0	0	0	0	0	0	0	0	0	0	0	0	0	0	0	0	0	1	0	0	0	0	0	0	0	0	0	0	0	0	0	0	1	0	0	0	1	0	0	0	0	0	0	0	0	0	0	2	0	0	0	0	0	0	1	0	0	0	0	0	0	0	0	0	0	0	1	0	0	0	0	0	0	0	0	0	0	0	0	0	0	0	0	0	0	0	0	0	1	0	1	0	0	0	0	0	0	0	0	0	0	0	0	0	0	0	0	0	0	1	0	0	0	0	0	0	0	0	0	0	0	1	1	0	0	0	1	0	1	0	0	0	1	0	0	0	0	0	0	0	0	0	0	0	0	0	0	1	0	0	0	0	0	0	1	0	0	0	0	0	0	0	0	1	1	0	0	0	0	0	0	0	0	0	0	0	0	0	0	0	0	1	0	0	0	0	0	0	0	0	0	0	0	0	0	0	0	0	0	0	0	0	0	0	0	0	0	1	0	1	0	0	1	0	0	0	0	0	0	0	0	0	0	0	0	0	0	0	0	0	0	0	0	0	0	0	0	1	0	0	0	0	1	0	0	0	0	1	0	0	0	0	0	0	0	0	0	0	1	2	1	0	0	0	0	0	0	1	0	0	0	0	0	0	0	0	0	0	0	0	1	0	0	0	0	0	0	0	0	0	0	0	0	1	2	0	0	0	0	0	0	0	0	0	0	0	0	0	0	0	1	0	0	1	0	0	0	0	0	0	2	0	0	0	0	0	0	0	0	1	0	0	0	0	0	0	0	0	2	0	0	0	0	1	0	0	2	0	0	1	0	0	0	0	0	0	0	0	0	0	0	0	1	0	0	0	0	2	0	0	0	0	0	2	0	0	0	0	0	0	0	0	0	0	0	0	0	0	0	1	0	3	1	0	0	0	0	0	0	0	0	0	0	0	0	0	0	0	0	0	0	0	0	0	0	1	2	0	0	0	0	0	0	0	1	1	0	0	0	0	0	0	0	0	0	0	0	0	0	0	0	0	0	0	0	0	0	0	0	0	1	0	0	0	0	0	0	0	0	0	0	1	0	0	0	0	0	0	0	0	0	0	1	1	0	0	0	0	0	0	0	0	0	0	0	0	0	0	0	0	1	2	0	0	0	0	0	0	0	0	0	0	0	0	0	0	0	0	0	0	0	0	0	0	0	1	0	0	1	0	0	0	0	0	0	0	0	0	0	0	0	0	0	1	0	0	0	0	0	1	0	0	0	0	0	0	0	1	0	0	0	0	0	2	0	0	0	0	0	0	0	0	0	0	0	0	0	0	0	0	1	0	0	0	1	0	0	0	0	0	0	0	1	0	0	0	0	0	0	1	0	0	0	0	0	0	0	0	0	0	0	0	0	0	0	1	0	1	0	0	0	0	0	0	0	0	1	0	0	0	0	0	0	0	0	0	0	0	0	1	0	0	0	0	0	0	0	0	0	1	0	0	0	0	0	0	0	0	0	0	1	0	0	0	0	0	0	0	1	0	1	0	0	0	0	0	0	0	0	0	0	0	0	0	0	0	0	0	0	0	0	0	0	1	0	0	0	0	2	0	0	0	0	0	0	1	0	1	0	0	0	0	0	0	0	0	0	0	0	0	0	0	0	0	0	0	0	0	5	0	0	0	0	0	0	0	1	0	0	0	0	0	0	0	0	0	1	0	0	0	0	1	0	0	0	0	0	0	0	0	0	0	0	0	0	0	0	0	0	0	0	0	0	0	0	0	0	0	0	0	0	0	0	0	0	0	0	0	2	2	0	1	0	0	0	0	0	0	0	0	0	0	0	1	0	0	0	0	0	0	0	0	0	0	0	0	0	0	0	0	0	0	0	0	0	0	0	0	0	0	0	0	0	0	0	0	0	0	0	0	0	0	0	0	0	0	0	0	0	0	0	0	0	0	1	0	0	0	0	0	0	0	0	0	0	0	0	0	0	0	0	0	0	0	0	1	1	0	0	0	0	0	0	0	0	0	0	0	0	0	0	0	0	0	2	0	0	0	0	0	0	0	0	0	0	0	0	0	0	0	0	0	1	0	0	0	0	0	0	0	0	0	0	0	0	0	0	0	0	0	1	0	0	0	0	0	0	0	0	0	0	0	0	0	0	1	0	1	0	0	0	0	0	0	0	0	0	0	0	0	0	0	0	0	3	0	1	0	1	0	1	0	0	0	0	0	0	0	0	0	0	0	0	0	0	0	0	0	1	0	0	0	0	0	2	0	0	0	0	0	0	0	0	0	0	0	0	0	0	0	0	0	0	0	0	1	0	0	0	0	0	1	0	0	0	0	0	0	0	0	0	0	0	0	0	0	0	0	0	0	1	0	0	0	2	0	0	0	0	0	0	0	0	0	0	0	0	1	1	0	0	0	0	0	0	0	0	0	0	1	1	0	0	0	0	0	0	0	1	0	0	0	0	0	0	0	0	0	0	0	0	0	0	0	0	1	0	0	0	0	0	0	0	0	0	0	0	1	0	0	0	0	0	0	0	0	0	0	0	0	0	0	0	1	0	0	0	0	0	0	0	0	0	4	0	0	0	0	0	2	0	0	0	0	0	0	0	0	0	0	0	0	0	0	0	1	0	0	0	0	0	0	0	0	0	0	0	0	0	0	0	0	0	0	0	0	0	0	0	1	0	0	0	0	0	0	0	0	0	0	0	0	0	0	0	0	0	1	0	0	0	0	0	0	0	0	0	0	3	1	0	0	0	0	0	0	0	1	0	0	0	0	0	0	0	0	0	0	0	0	0	0	0	0	0	0	0	0	2	0	0	0	1	0	0	0	0	0	0	0	0	0	0	0	0	0	0	0	0	0	0	0	0	0	0	0	0	0	0	0	4	0	1	0	0	0	0	0	0	0	0	0	0	0	0	0	0	0	0	0	0	0	0	0	0	0	0	0	0	0	0	0	1	0	0	0	0	0	0	0	0	0	0	0	0	0	0	0	0	0	0	0	0	0	0	0	0	0	0	1	0	0	0	0	0	0	0	0	0	0	0	0	0	0	0	1	0	0	0	1	0	2	0	0	3	0	0	0	0	0	0	0	0	0	0	0	1	0	0	0	0	1	0	0	0	0	0	1	0	1	0	0	0	0	0	0	0	0	0	0	0	0	2	0	0	0	0	2	0	0	0	0	0	0	0	0	0	0	0	0	4	0	0	0	0	0	0	0	0	0	0	0	0	0	0	0	0	0	0	0	0	0	1	0	0	0	1	0	0	0	1	0	0	0	0	0	0	0	0	0	0	0	0	1	0	0	0	1	0	0	0	0	0	0	0	0	0	0	0	0	0	0	0	0	0	2	0	1	0	0	0	0	0	0	0	0	0	0	0	0	0	0	0	0	0	0	0	0	0	0	0	0	0	0	0	2	0	1	0	0	0	0	0	1	0	0	0	0	0	0	0	6	0	1	0	0	1	0	0	0	0	0	0	0	0	0	0	0	0	0	0	0	0	0	0	0	0	0	0	0	0	0	0	1	0	0	0	1	0	0	0	0	0	0	0	0	0	0	0	0	0	0	0	0	0	0	2	0	0	0	0	0	0	0	0	0	0	0	0	0	0	0	0	0	0	0	1	0	1	0	0	0	0	0	0	0	0	0	0	0	0	0	0	0	0	0	0	0	0	0	0	1	0	0	0	0	0	0	0	0	0	0	3	0	0	0	0	0	0	1	0	0	0	0	0	0	0	0	1	0	0	0	1	0	0	0	0	0	0	0	0	0	0	0	0	0	0	0	0	3	0	0	0	0	0	0	0	0	0	0	0	0	0	0	0	0	0	0	0	0	0	0	0	1	0	0	0	1	0	0	0	0	0	0	0	0	2	1	0	0	0	0	0	0	0	0	0	0	0	0	0	0	0	4	0	0	0	0	0	0	0	0	0	0	0	0	0	0	0	0	0	0	0	0	0	0	0	0	0	0	0	0	0	0	0	1	0	0	0	0	0	0	0	0	0	0	0	1	0	0	0	0	1	0	1	0	0	0	0	0	0	0	0	0	0	0	0	0	0	0	0	0	1	0	0	0	0	0	0	0	0	0	0	0	0	0	0	0	0	0	0	0	0	0	0	0	0	0	0	0	0	0	0	0	0	0	0	0	1	0	0	0	0	0	0	0	0	0	0	0	0	0	0	0	1	0	0	0	0	0	0	0	0	0	0	0	0	0	0	0	0	0	0	0	0	0	0	0	0	0	0	0	0	0	0	0	0	0	0	0	0	1	0	0	0	0	0	0	0	0	0	0	0	2	0	0	1	0	0	0	0	0	0	1	0	0	0	0	0	0	0	0	0	0	0	3	0	1	0	0	0	0	0	0	0	0	0	3	0	1	0	0	0	0	1	0	0	0	0	0	0	0	0	1	1	0	0	0	0	0	0	0	0	1	0	2	0	0	0	0	0	0	0	0	0	0	0	0	0	0	0	0	1	0	0	0	0	1	0	0	0	0	1	0	0	0	1	0	0	0	0	0	0	0	0	0	0	0	0	0	0	0	0	0	0	0	0	0	0	0	0	1	0	0	0	0	0	0	0	0	0	0	1	0	0	0	0	0	0	0	0	1	0	0	0	0	0	0	0	0	0	0	0	0	0	0	0	0	0	0	0	0	1	0	0	0	0	0	0	1	0	0	0	0	0	0	0	0	0	0	0	1	0	0	0	0	0	0	0	0	0	0	0	0	0	4	0	0	0	0	0	2	0	0	0	1	0	0	0	0	0	0	0	0	1	0	0	1	0	0	0	0	0	0	0	0	0	0	0	0	0	0	0	0	0	0	0	0	0	0	0	0	1	0	0	0	0	0	1	1	0	0	0	0	0	0	0	0	0	0	0	0	0	0	0	0	0	0	0	0	0	0	0	0	1	0	0	0	0	1	2	0	0	0	0	0	0	0	0	0	0	0	0	0	0	0	0	1	0	0	0	0	0	1	0	0	0	0	0	0	0	0	0	0	2	0	0	0	0	0	0	0	0	0	0	0	0	0	0	0	0	0	2	0	0	0	0	0	0	2	0	0	0	0	1	1	0	0	0	0	0	0	0	0	0	0	0	0	0	0	0	0	0	0	0	0	0	0	0	0	0	0	0	0	0	0	0	0	2	0	0	0	0	0	0	0	0	0	0	0	0	0	0	0	0	0	0	0	0	0	0	0	0	0	1	1	0	1	0	0	0	0	0	0	0	0	0	0	3	0	0	0	0	0	0	0	0	0	0	2	0	0	0	0	0	1	0	0	0	0	0	1	0	0	0	0	0	0	0	0	0	0	0	0	0	1	0	0	0	0	0	0	0	0	0	0	0	0	0	3	0	0	0	0	0	1	0	0	0	0	0	0	0	0	0	0	0	0	0	1	0	0	0	0	0	1	1	1	0	0	0	1	0	0	0	0	0	0	0	0	0	0	0	0	1	1	0	0	0	0	0	0	0	0	0	0	0	0	0	0	2	0	0	0	0	1	0	0	0	0	0	0	0	1	0	0	0	0	0	0	0	0	0	0	0	0	0	0	0	0	0	0	0	0	0	0	0	1	0	0	0	0	0	0	0	0	0	0	0	0	0	0	0	0	0	2	0	0	1	0	0	0	0	0	1	0	0	0	0	0	0	0	0	0	0	0	0	3	0	0	0	0	0	0	0	0	1	0	0	0	0	0	0	0	0	0	0	0	0	0	0	0	0	0	0	0	0	0	0	0	0	0	0	0	0	0	0	0	1	1	0	0	0	0	0	0	0	0	0	0	0	0	0	0	0	0	0	1	0	0	0	0	0	0	0	0	0	0	0	0	0	0	0	0	0	1	0	0	1	0	0	0	0	0	0	0	0	0	0	0	0	0	0	0	0	0	0	0	0	1	0	0	0	0	0	0	1	0	0	0	0	0	0	0	0	0	0	0	0	0	0	0	0	0	0	1	0	0	0	0	0	0	0	0	0	0	0	1	0	0	0	0	0	0	0	0	0	0	0	0	0	0	0	0	0	0	2	0	0	0	0	0	0	0	0	0	0	1	1	0	0	0	0	0	0	0	0	0	0	0	0	0	0	0	1	0	0	0	0	0	0	0	1	1	0	0	0	0	0	0	1	0	0	0	0	0	0	0	0	0	0	2	2	1	0	3	0	0	2	0	0	0	0	0	0	0	0	0	0	2	0	0	0	0	0	0	0	0	0	0	0	0	0	0	0	0	0	0	0	0	0	0	0	0	0	0	0	0	1	0	0	1	0	0	0	0	0	0	0	0	0	0	0	0	0	0	0	0	1	0	0	1	0	0	0	0	0	0	0	0	0	0	0	0	0	0	0	0	0	0	0	0	0	0	0	0	0	0	0	0	0	0	0	0	0	0	0	0	0	0	0	0	0	0	0	0	0	0	0	0	0	0	0	0	0	0	0	0	0	1	0	2	1	0	1	0	0	0	0	0	0	0	0	0	0	0	0	0	0	0	0	0	0	0	0	0	0	0	0	0	0	0	0	0	0	0	1	0	0	1	0	0	0	0	0	0	0	0	0	1	0	0	0	0	0	0	0	0	0	0	0	0	0	0	0	0	0	0	0	0	0	0	0	0	0	0	0	2	0	0	0	0	0	0	0	0	0	0	0	0	0	0	0	0	0	0	0	0	1	1	0	2	0	0	0	0	0	0	0	0	0	0	0	0	3	0	0	0	0	0	0	0	0	0	0	0	0	0	0	0	0	0	0	1	0	1	0	0	0	0	0	0	0	0	0	0	0	0	1	0	0	1	0	0	0	0	0	0	0	0	0	0	0	0	0	2	0	0	0	0	0	1	0	0	0	0	0	0	0	0	0	0	0	0	0	0	1	0	0	3	0	0	1	0	0	0	0	0	0	0	0	0	0	0	0	0	0	0	0	1	0	0	0	0	0	0	0	0	0	0	0	0	0	0	0	0	0	0	0	0	0	0	0	0	0	0	0	1	0	1	0	0	0	0	0	0	0	0	0
N0.HOG0004821	0	0	0	0	0	0	0	0	0	0	0	0	0	0	0	0	0	0	0	1	0	1	0	0	0	0	1	0	0	0	2	0	0	0	0	0	0	1	0	2	2	0	0	0	0	0	0	0	0	0	0	0	0	1	0	0	0	0	0	0	0	0	0	0	0	0	2	3	2	0	0	0	0	0	0	0	0	0	0	0	0	0	0	0	0	0	0	0	1	1	0	0	0	0	0	0	0	0	0	0	0	0	0	0	0	1	0	0	0	0	0	0	0	0	0	0	0	0	0	0	0	0	0	0	0	0	0	0	0	0	0	0	0	0	0	0	3	0	0	0	0	0	0	0	0	0	0	1	0	0	0	1	0	0	0	0	0	0	0	0	0	0	0	0	0	0	0	0	0	0	0	0	0	0	0	0	0	0	0	0	0	0	0	0	0	0	0	0	0	0	0	0	0	0	0	0	0	0	0	0	0	0	0	0	2	0	0	0	0	0	1	0	0	0	0	0	0	0	0	0	0	0	0	0	0	0	0	0	0	0	0	0	0	0	0	0	0	0	0	0	0	0	0	0	0	1	0	0	0	0	0	0	0	0	0	0	0	0	0	1	2	0	0	0	0	0	0	0	0	0	0	0	0	0	0	0	0	0	0	0	0	0	0	0	2	1	0	0	0	0	0	0	0	0	0	0	1	0	0	0	0	0	0	0	0	0	0	2	0	0	0	0	0	0	0	0	0	0	0	0	0	0	0	0	0	0	0	0	0	0	0	0	0	0	0	0	0	0	0	0	0	0	1	0	0	0	0	0	0	0	0	0	0	0	3	0	1	0	0	0	0	0	0	0	0	0	0	0	0	0	0	0	1	0	0	0	0	0	0	0	0	0	0	0	0	0	0	0	0	0	1	0	0	0	0	0	0	0	0	0	0	0	0	0	0	0	0	1	0	0	0	0	2	1	0	0	0	0	0	0	0	0	0	0	1	0	0	0	1	1	0	0	0	1	0	0	0	0	0	0	0	0	0	0	0	0	0	0	0	1	0	0	0	0	0	0	0	0	0	0	0	0	0	0	0	0	0	0	0	1	0	0	0	0	0	0	0	0	1	1	0	0	0	0	0	0	0	0	0	0	0	0	0	0	0	0	0	0	0	0	0	0	0	0	0	0	0	0	0	0	0	0	0	0	0	0	0	0	0	0	0	0	1	0	0	0	0	0	1	0	0	0	0	0	0	0	0	0	0	0	0	0	0	0	0	0	0	0	0	0	0	0	0	0	0	0	0	0	0	0	0	0	0	2	0	0	0	0	0	0	0	0	0	0	0	0	0	0	0	0	0	0	0	0	0	0	0	0	0	0	0	0	0	0	0	0	1	0	1	0	0	0	0	0	0	0	0	0	0	0	0	0	0	0	0	0	0	0	0	0	0	0	0	0	1	0	0	0	0	1	0	0	0	0	0	0	0	0	0	0	0	0	0	0	0	0	1	0	0	0	0	0	2	0	0	7	0	0	0	0	5	0	0	6	0	0	0	0	0	0	0	0	0	2	0	0	0	0	0	0	0	0	0	0	0	0	0	0	0	0	0	2	0	0	0	0	0	0	0	0	0	0	0	1	0	0	0	0	0	0	0	1	0	0	0	0	0	0	0	0	0	0	0	0	0	0	0	0	0	2	0	0	0	0	0	0	0	0	0	0	0	0	0	0	0	0	0	0	0	1	0	0	0	0	0	0	0	0	0	0	0	0	0	0	0	0	0	0	0	0	0	0	0	0	0	0	0	0	0	0	0	0	0	0	0	0	0	0	0	2	0	1	0	0	0	0	0	0	0	0	0	0	0	0	0	0	0	0	0	0	0	0	0	0	0	0	0	0	0	0	0	0	0	0	0	0	0	0	0	0	0	0	0	0	0	0	0	0	0	0	0	0	0	0	0	3	0	0	0	0	0	0	1	0	0	0	0	0	0	0	0	0	0	0	0	0	0	0	0	0	0	0	0	0	0	0	0	0	0	0	0	0	1	0	0	0	0	0	0	0	0	0	0	0	0	0	0	0	0	0	0	0	0	0	0	0	0	0	0	0	0	0	0	0	0	0	0	0	0	1	0	1	1	0	0	0	0	0	0	0	2	0	0	1	0	0	0	0	0	0	0	0	0	0	0	0	0	1	0	0	0	0	0	0	0	0	0	0	0	0	0	0	0	0	0	0	0	1	0	0	0	0	0	0	0	0	0	0	0	0	0	0	0	0	1	1	0	0	0	0	0	0	0	0	0	0	0	0	0	0	0	0	0	0	3	0	0	0	0	0	0	0	0	0	0	0	0	0	0	0	0	0	0	0	0	0	0	0	0	0	1	0	0	0	1	0	0	1	0	0	0	0	0	1	0	0	0	0	0	0	0	0	0	0	0	0	0	0	0	0	2	2	0	0	0	0	0	0	1	0	0	0	0	0	0	0	0	0	0	0	0	0	0	0	0	0	1	0	0	0	0	0	0	0	0	0	0	0	0	0	0	0	0	0	0	0	0	0	0	0	0	0	0	0	1	0	0	3	0	0	0	0	0	0	0	0	0	1	0	0	0	0	0	0	0	0	0	0	0	0	0	0	0	0	0	0	0	0	0	0	0	0	0	0	0	0	0	1	0	0	0	0	0	0	0	0	0	0	0	0	0	0	0	0	0	0	0	0	0	0	0	0	0	0	0	0	0	0	0	0	0	1	0	0	0	1	0	0	0	0	0	0	0	2	3	1	0	0	1	0	0	0	0	0	0	0	0	0	0	0	0	0	0	0	0	1	0	0	2	0	0	0	0	0	0	1	0	0	0	0	0	0	0	0	0	0	0	0	0	0	0	0	0	0	0	0	0	0	0	0	0	2	0	0	0	0	0	0	0	0	0	0	0	0	0	0	0	0	0	0	0	3	0	0	0	0	0	0	0	0	0	0	0	0	0	0	0	0	0	0	0	0	0	0	0	1	0	0	0	1	0	0	0	0	0	0	0	0	1	0	1	0	0	0	2	0	0	0	0	0	1	1	0	0	0	0	0	0	0	0	0	0	0	0	0	0	0	0	1	0	0	0	0	0	0	0	1	0	0	0	0	0	0	0	0	0	0	0	0	0	0	1	0	0	0	2	0	0	0	0	0	0	0	0	0	0	0	0	0	0	0	0	0	0	0	0	1	0	1	0	0	0	0	0	0	0	0	0	0	0	0	0	0	0	0	1	0	0	0	4	0	0	0	0	0	0	0	0	0	0	0	0	0	0	0	0	0	0	0	0	0	5	0	0	0	0	0	0	0	0	0	0	0	0	0	0	0	0	0	0	0	0	0	0	0	0	0	0	0	0	0	0	0	0	0	0	0	0	0	0	0	0	0	0	0	0	0	0	0	0	0	0	0	0	0	0	0	0	0	0	0	0	0	0	0	0	0	0	0	0	2	0	0	0	0	0	0	0	0	0	0	0	0	0	0	0	0	0	0	0	0	0	1	0	0	0	0	0	1	0	0	0	0	0	0	0	0	0	0	0	0	0	0	1	0	0	0	0	0	0	0	0	0	0	0	0	0	0	0	0	0	0	0	1	0	0	0	0	0	1	0	2	0	1	0	0	0	0	0	0	0	0	0	0	0	0	0	0	0	0	0	0	0	0	0	0	0	1	0	0	0	0	0	0	0	0	0	0	0	0	0	0	0	0	0	2	0	0	0	0	0	0	0	0	0	0	0	0	0	0	0	0	0	0	0	0	0	0	0	0	0	1	0	0	0	0	0	0	2	0	0	0	0	0	0	0	0	0	0	0	0	1	0	0	0	0	0	4	0	0	0	0	0	0	0	0	0	0	1	0	0	0	0	0	0	0	0	0	0	0	0	0	0	0	0	0	0	0	0	0	0	0	0	0	0	0	0	0	0	0	0	0	1	0	0	0	0	0	0	0	0	0	0	0	0	0	0	0	0	0	0	0	0	0	0	0	0	0	0	0	0	0	0	0	0	0	0	0	0	0	2	0	0	0	0	0	0	0	0	0	0	0	0	0	0	0	0	0	0	0	0	0	0	0	0	0	0	0	0	0	0	0	0	0	0	0	0	0	0	0	0	0	0	2	0	0	2	0	0	0	0	0	0	0	0	0	0	0	0	0	0	0	0	0	0	0	0	0	0	0	0	0	0	3	0	0	0	0	0	0	0	0	0	0	0	0	0	0	0	0	0	0	0	0	0	0	0	0	0	0	0	0	0	0	0	0	1	0	0	0	0	0	0	0	0	0	0	0	0	0	0	0	0	0	0	0	3	0	0	0	0	0	0	0	0	0	0	0	0	0	1	0	0	0	0	0	0	0	0	0	0	0	0	2	0	0	0	0	0	1	0	1	0	0	0	0	0	0	0	0	0	0	0	0	0	0	0	0	0	2	0	0	0	1	0	0	0	0	0	1	0	0	0	1	2	0	0	0	0	0	0	0	0	0	0	0	0	0	0	0	0	0	0	0	0	0	0	0	0	1	0	0	0	0	0	0	0	0	0	0	0	0	0	0	0	0	0	1	2	0	0	1	0	0	0	0	0	0	0	2	0	0	0	0	0	0	0	0	0	0	0	1	1	0	0	0	0	0	0	0	0	0	0	0	0	0	0	0	0	1	0	0	0	0	0	0	0	0	0	0	0	0	0	0	0	1	0	2	0	0	0	0	1	0	0	0	0	0	0	0	0	0	0	0	0	0	0	0	0	0	0	0	0	0	0	0	0	0	2	0	0	0	0	0	0	0	0	0	0	0	0	0	0	0	0	1	0	0	0	0	0	0	0	0	0	0	0	0	0	0	0	0	1	0	0	0	0	0	0	0	0	0	0	0	0	0	1	0	0	0	0	0	1	0	0	0	0	0	0	0	1	0	0	0	0	1	0	0	0	0	0	0	0	0	0	0	0	0	0	0	0	0	0	0	0	0	0	0	0	0	0	0	0	0	0	0	0	0	0	0	0	1	0	0	0	0	0	0	0	0	0	0	0	0	2	0	0	0	0	0	0	0	0	0	0	0	0	0	0	0	0	0	0	0	0	0	0	0	0	0	0	0	0	0	0	0	0	1	0	0	0	0	0	0	0	3	0	0	0	0	0	0	0	1	0	0	0	0	0	0	1	0	0	1	0	0	0	1	0	0	0	0	0	0	0	0	0	0	0	0	0	2	0	0	0	0	0	0	0	0	0	0	0	0	1	0	0	0	0	0	0	0	0	0	0	0	0	0	0	0	0	0	0	0	0	0	0	0	0	0	0	0	0	0	0	0	1	0	0	1	1	0	0	0	2	0	0	0	1	0	0	3	0	0	0	0	1	0	0	0	0	0	0	0	0	0	0	0	0	0	0	0	0	0	0	0	0	0	0	0	0	0	0	0	2	0	0	0	0	1	0	0	0	0	0	0	0	0	1	0	0	0	0	0	0	0	0	0	0	0	0	0	0	0	0	0	0	0	0	0	0	0	2	0	0	0	0	0	1	0	0	0	0	1	0	0	1	0	0	0	0	0	0	0	0	0	0	0	1	0	0	0	0	0	0	0	0	0	0	0	0	0	0	0	0	0	0	0	0	0	0	0	0	0	0	0	0	0	0	0	0	0	0	0	0	0	0	0	1	0	0	0	0	0	0	0	0	1	0	2	0	2	0	0	0	0	0	0	0	0	0	0	0	0	0	0	0	0	0	0	0	0	0	0	0	0	0	0	0	0	0	0	1	0	0	0	0	0	0	0	2	0	0	0	3	0	0	0	0	0	0	0	0	0	0	0	0	0	0	0	1	0	0	0	0	0	0	0	0	0	0	0	0	0	0	0	0	0	0	0	2	1	0	0	0	0	0	0	0	0	0	0	0	0	0	0	0	0	0	0	0	1	0	0	0	0	0	0	0	0	0	0	0	1	0	0	0	0	0	2	0	0	0	0	0	0	0	0	0	0	0	0	0	0	0	0	0	0	1	0	0	0	0	0	0	0	0	0	1	0	2	0	0	0	2	0	0	0	0	0	1	0	0	0	0	0	0	0	0	0	1	0	0	0	0	0	0	0	0	0	0	1	0	0	0	0	0	0	0	0	1	0	0	0	0	0	0	0	0	1	0	0	0	0	0	2	0	0	0	0	0	0	1	0	1	0	0	0	0	0	0	0	0	0	0	0	0	0	3	0	0	0	0	0	0	0	0	0	0	0	0	0	0	0	0	0	0	0	0	0	0	0	0	0	0	0	1	0	0	0	0	1	0	0	0	0	0	0	0	0	0	0	0	0	0	0	0	0	0	0	0	0	0	0	0	0	0	0	0	0	0	0	0	0	0	0	0	0	0	1	0	0	0	0	0	0	0	0	0	0	0	0	0	0	0	0	0	1	0	0	1	0	0	1	0	0	0	0	0	0	0	0	0	0	0	0	0	0	0	0	0	0	0	0	0	0	0	0	0	1	0	0	0	1	0	0	0	0	0	0	0	0	0	0	0	0	0	0	0	0	0	0	0	0	0	0	0	0	0	0	2	0	0	0	0	0	0	0	0	0	0	0	1	0	0	0	0	0	0	0	0	0	0	0	0	0	0	0	0	1	0	0	0	0	0	0	0	0	0	0	0	0	1	1	2	0	0	0	0	0	0	0	0	0	0	0	0	0	3	0	0	2	0	0	0	0	0	0	0	0	0	4	0	0	0	0	0	0	0	0	0	0	0	0	0	0	1	0	0	0	0	0	0	0	0	0	0	0	0	0	0	0	0	0	0	0	0	0	0	1	0	0	0	0	0	0	0	0	0	0	0	0	0	0	0	0	0	0	0	0	0	0	0	0	0	1	0	0	0	0	0	0	0	0	0	0	2	0	0	0	0	0	0	0	0	0	0	0	0	1	0	0	0	0	0	0	1	0	0	0	0	0	1	0	0	0	0	0	0	0	0	1	0	0	0	1	0	1	0	0	0	0	0	0	0	0	0	0	0	4	0	0	0	0	0	0	0	0	0	1	0	0	0	2	0	0	0	0	0	0	1	0	0	0	0	0	0	0	0	0	1	0	0	0	0	0	0	0	0	0	0	0	0	0	0	0	0	0	0	0	0	0	0	1	0	0	0	0	0	0	0	0	0	3	0	0	0	0	0	0	0	0	0	0	0	0	0	0	0	0	0	0	0	0	0	0	0	0	0	1	0	0	0	0	0	0	0	0	0	0	0	0	0	0	0	0	0	0	1	0	0	0	0	0	0	0	0	0	0	0	0	0	0	0	0	0	0	0	0	0	0	0	0	1	0	0	0	0	1	0	0	0	1	0	0	0	0	0	0	0	0	0	0	0	1	0	0	0	0	0	0	0	0	0	0	2	0	1	0	0	0	0	0	0	0	2	0	0	0	1	0	0	0	0	0	0	0	0	0	1	0	0	0	0	3	0	0	0	0	0	0	1	0	0	0	0	0	0	0	0	2	0	0	0	0	0	0	0	0	0	0	1	0	0	0	0	0	0	0	2	0	0	0	0	0	0	0	0	0	0	0	0	0	0	0	0	0	0	0	0	0	0	0	0	0	0	0	0	0	0	0	0	1	0	0	0	0	0	0	0	0	0	0	0	0	0	1	0	0	0	0	0	0	0	0	0	0	0	1	0	0	0	0	0	0	0	0	3	0	0	0	0	0	0	1	0	0	0	0	0	0	1	0	0	0	0	0	0	0	0	0	0	0	0	0	2	0	0	0	0	0	0	0	0	0	0	0	0	0	0	0	0	0	0	0	0	0	1	0	0	1	0	0	0	0	0	0	0	4	0	0	0	0	0	1	0	0	0	0	0	4	1	2	0	0	0	0	0	0	0	1	0	0	0	0	0	0	0	0	0	0	0	0	0	0	0	0	0	0	0	1	0	0	0	0	0	0	1	0	0	0	0	0	0	2	0	0	2	0	0	2	0	0	0	0	0	0	0	0	0	1	0	0	0	0	0	0	0	0	0	0	0	0	0	0	0	0	0	5	0	0	0	0	0	0	0	0	0	0	0	0	0	0	0	0	0	0	0	0	1	0	0	0	0	0	0	0	0	0	0	0	0	0	0	0	0	0	1	0	0	0	0	0	0	0	0	0	0	0	0	0	0	0	3	0	0	0	0	0	0	0	0	0	0	0	0	0	0	0	0	0	0	0	0	0	0	0	0	0	0	4	0	0	0	0	0	0	0	0	0	0	0	0	0	0	0	0	0	0	0	0	0	0	0	2	1	0	0	0	0	0	0	0	0	0	0	0	0	0	0	0	0	0	0	0	0	0	0	0	0	0	0	0	0	0	0	0	0	0	0	0	0	0	0	0	0	0	0	0	0	0	0	0	0	0	0	1	0	0	1	0	0	0	0	0	0	0	1	0	0	0	0	0	0	0	0	0	0	0	0	0	0	0	0	0	0	0	0	0	0	0	0	0	0	0	0	0	0	0	0	0	0	0	0	0	0	0	0	0	0	0	0	0	0	0	0	0	1	0	0	0	0	0	0	0	0	0	0	0	0	0	0	0	1	0	0	0	0	0	0	0	0	0	1	0	0	0	0	0	0	0	0	0	0	0	0	0	0	0	0	0	0	0	0	0	0	0	0	2	0	0	0	0	0	0	0	0	0	0	0	0	0	0	0	0	0	0	0	0	0	0	0	0	0	0	0	1	0	0	0	0	2	1	0	0	0	0	0	0	0	0	0	0	0	0	0	0	1	0	0	0	0	0	0	0	0	0	0	0	0	0	0	0	0	0	0	0	0	0	0	0	0	0	0	0	0	1	0	0	0	0	0	0	0	0	0	0	0	0	0	0	0	0	0	0	0	0	0	0	0	0	0	0	0	0	0	0	0	0	0	0	0	0	0	0	0	0	0	0	0	0	0	0	0	0	0	0	0	0	0	1	0	0	0	0	0	0	0	0	0	0	0	0	0	0	0	0	0	0	8	0	0	0	0	2	0	0	0	0	1	0	0	0	0	0	0	0	0	0	0	0	0	0	2	0	0	0	0	0	0	0	0	0	0	0	0	0	2	0	0	0	0	0	0	0	0	0	0	0	0	0	0	0	0	0	0	0	0	0	0	1	0	0	0	0	0	0	1	0	0	0	0	0	0	0	0	0	0	0	0	0	0	0	0	0	0	0	0	1	0	0	0	0	3	0	0	0	0	0	0	0	0	0	0	0	0	0	0	0	0	0	0	0	0	0	1	0	0	0	0	0	0	0	0	0	0	0	0	0	0	0	0	0	0	0	0	0	0	0	0	0	0	0	0	0	0	0	0	0	0	0	0	2	0	0	1	0	0	0	0	0	0	0	0	0	0	0	0	0	0	0	1	0	0	0	0	0	0	0	2	2	0	0	0	0	0	0	0	0	0	0	2	0	0	0	0	0	0	0	0	0	0	0	0	0	1	0	0	0	0	0	0	0	0	0	0	0	0	0	0	0	0	0	0	0	0	0	0	0	0	0	0	0	0	0	0	0	0	0	0	0	0	0	0	0	0	0	0	0	0	0	2	0	0	0	0	1	0	0	0	0	0	0	0	0	0	0	0	0	0	1	0	0	0	0	0	0	0	0	0	0	0	0	0	0	0	0	0	0	0	0	0	0	0	0	0	0	0	0	0	0	0	0	0	2	0	0	0	0	0	0	1	0	0	0	0	0	0	0	0	0	0	1	0	0	0	0	0	0	0	0	0	0	0	0	0	0	1	0	0	0	0	0	0	0	0	0	0	0	0	0	0	0	0	0	0	0	0	0	0	0	0	0	0	0	0	0	1	0	0	0	1	5	1	0	0	0	0	0	0	0	0	0	0	0	0	0	0	0	0	0	0	2	0	0	0	0	1	0	0	0	0	0	0	1	0	0	0	0	0	0	0	0	0	0	0	0	0	0	0	0	0	0	1	0	0	0	0	0	0	0	0	0	0	0	0	0	0	0	0	1	0	0	0	0	0	0	0	0	0	0	0	0	0	0	0	0	1	0	0	3	0	0	0	0	0	0	0	3	0	0	0	0	0	0	0	0	0	0	0	0	0	0	0	0	0	0	0	1	0	0	0	0	0	0	0	0	0	0	0	0	0	0	0	0	0	0	0	0	0	0	0	0	0	0	0	0	2	0	0	0	0	1	0	0	0	0	1	0	2	0	1	0	0	0	0	0	0	0	0	0	1	0	0	0	0	0	0	0	0	0	0	0	0	0	0	0	0	0	0	2	0	0	0	0	0	0	0	0	0	0	0	0	0	0	2	0	0	0	0	0	0	0	0	1	0	0	0	0	0	0	0	0	0	0	1	0	0	0	1	0	0	1	0	0	0	0	1	0	0	0	0	0	0	0	0	1	0	0	0	0	0	0	0	0	0	1	0	0	0	1	0	0	0	0	0	0	0	0	0	0	0	0	0	0	0	0	0	0	0	0	0	0	0	0	0	0	0	0	1	0	0	0	0	0	0	0	1	0	0	0	1	0	0	0	0	0	1	1	0	0	0	0	0	0	0	1	0	0	0	0	0	0	0	0	0	0	0	0	0	0	0	0	0	0	0	0	0	0	0	1	0	0	2	0	0	0	0	0	0	0	0	0	0	0	0	0	0	0	0	0	1	0	0	0	0	1	0	0	0	0	1	1	2	0	0	0	0	0	1	1	0	1	0	0	0	1	0	0	0	0	0	0	0	0	0	0	0	0	0	1	0	0	0	3	0	0	0	1	0	0	0	0	0	0	0	3	0	0	0	0	0	0	0	1	0	0	0	0	0	0	0	0	0	0	0	0	0	0	0	0	0	0	0	0	0	0	0	0	0	0	0	0	0	0	0	0	0	0	1	0	0	0	0	0	0	0	0	1	1	0	0	0	0	0	0	0	0	0	0	0	0	0	0	0	0	0	1	0	0	1	0	0	0	0	0	0	0	0	0	0	0	0	0	0	0	0	0	0	0	0	0	0	0	0	0	1	0	0	0	0	0	0	0	0	0	0	2	0	0	0	0	0	0	0	0	0	0	0	0	0	0	0	0	0	0	0	0	0	0	0	1	0	0	0	0	0	0	1	0	0	0	0	0	3	0	0	0	0	0	0	0	0	0	0	0	0	0	0	0	0	0	0	0	0	0	0	0	0	0	0	7	0	0	0	0	0	0	0	0	0	0	0	0	0	0	1	0	0	2	0	0	0	0	0	0	0	0	0	0	0	0	0	0	0	0	0	0	0	0	0	3	0	2	0	0	0	0	0	0	0	0	0	0	0	0	0	1	0	1	0	0	0	0	0	0	0	0	0	1	0	0	0	0	0	0	0	0	0	0	0	0	0	0	0	0	0	0	0	0	0	0	0	1	0	0	0	1	0	3	0	0	0	0	0	0	0	0	0	0	0	0	0	0	0	0	1	0	0	0	0	0	0	1	0	0	0	3	0	0	0	0	0	0	0	0	0	0	0	0	0	0	0	0	0	0	0	0	0	0	0	0	0	0	0	0	0	0	0	0	0	0	0	1	0	2	0	0	0	0	0	1	0	0	0	0	0	0	0	0	0	0	0	1	0	0	0	0	0	0	0	0	0	0	1	0	0	0	1	0	0	0	0	0	0	0	0	0	9	0	0	0	0	0	0	0	0	0	0	0	0	0	0	1	0	0	0	0	0	0	0	0	0	0	0	0	0	0	1	0	0	0	0	3	0	0	0	0	0	0	0	0	0	0	0	0	0	0	0	1	2	0	0	0	0	0	0	0	0	0	0	1	0	0	0	1	0	1	0	1	0	0	0	0	0	0	0	0	0	0	0	0	0	1	0	0	1	0	0	0	0	0	0	0	3	0	0	2	0	0	0	2	0	0	0	0	2	0	0	0	0	1	1	0	0	0	0	0	0	0	0	0	0	0	0	0	2	0	0	0	0	0	0	0	0	0	0	0	0	0	0	0	2	0	0	1	0	0	0	0	0	0	0	0	0	0	0	0	0	0	0	0	0	0	2	0	0	0	0	0	0	0	0	2	2	0	1	0	0	0	0	0	0	0	1	0	0	0	0	0	1	0	0	0	0	0	0	0	0	0	0	0	0	0	0	0	0	0	0	0	1	0	0	0	0	0	0	0	0	2	2	0	0	0	0	0	0	1	0	0	0	0	0	0	0	0	0	0	1	0	0	0	0	0	0	0	0	0	0	0	0	0	0	0	0	0	0	0	2	0	0	0	0	0	1	1	0	0	0	0	0	0	0	0	1	0	0	1	0	0	0	0	0	0	0	0	0	1	0	0	1	0	0	0	0	0	1	0	0	0	0	0	0	0	1	0	1	0	0	1	0	0	0	0	0	0	0	0	0	0	0	0	0	0	0	0	0	0	0	0	0	0	0	0	0	0	0	0	0	0	0	0	0	0	0	0	0	0	0	0	0	1	0	0	0	1	0	0	0	0	0	0	0	0	0	1	0	0	0	0	0	0	0	0	1	0	0	0	0	0	0	0	0	0	0	0	0	0	0	0	0	0	0	0	0	0	1	3	0	0	0	0	0	0	0	0	0	1	0	0	0	0	2	0	0	0	0	0	0	0	0	0	0	0	0	0	0	0	0	0	0	0	0	0	0	0	0	0	0	0	0	1	2	0	0	0	0	0	0	0	0	0	0	0	0	0	0	0	0	0	0	0	0	0	0	0	0	0	0	0	0	0	0	0	0	0	0	0	0	0	0	0	0	0	0	0	0	1	2	0	0	0	1	0	0	0	0	1	0	0	0	0	0	0	0	0	0	0	0	0	0	0	0	0	0	1	0	0	0	0	1	0	0	0	0	0	0	0	0	1	0	0	0	0	0	0	0	0	2	0	1	0	0	0	0	0	0	0	0	0	0	0	0	0	0	2	0	0	0	0	0	0	0	0	0	0	1	0	0	0	0	1	0	0	0	0	0	0	0	0	0	0	2	0	0	0	0	0	0	0	4	0	0	0	1	0	0	0	0	0	0	0	1	0	0	0	0	0	0	0	0	0	0	0	0	0	0	0	0	0	0	0	0	0	0	0	0	1	0	0	0	0	0	0	0	0	0	0	0	0	0	0	0	2	1	0	0	0	0	0	0	0	0	1	1	0	2	2	1	4	0	0	0	0	0	0	0	1	0	0	1	0	0	0	0	0	0	0	0	0	0	0	0	0	0	0	0	0	0	0	0	0	0	0	0	0	1	0	1	0	0	0	0	0	0	0	1	2	0	0	0	0	0	0	0	0	0	0	0	0	0	0	0	0	0	0	0	0	0	0	0	0	0	0	0	0	0	0	0	0	1	1	0	0	0	0	0	0	0	0	0	0	0	0	0	0	0	0	0	0	0	0	0	0	0	0	0	0	0	0	0	0	1	0	0	0	0	0	0	0	0	0	0	0	0	0	0	0	0	0	0	0	0	0	0	0	0	0	0	0	0	0	1	0	0	0	0	0	0	0	0	0	0	0	0	0	0	0	0	0	0	0	0	0	0	0	0	0	0	0	0	0	0	0	0	0	0	0	0	0	0	0	0	0	0	0	0	0	0	0	0	0	0	3	0	0	1	0	0	0	0	0	3	0	0	0	0	0	0	0	0	0	0	0	0	0	0	0	0	0	0	0	0	0	0	0	0	0	0	0	0	0	0	0	0	0	0	0	1	0	0	0	0	0	0	0	0	0	1	0	0	0	0	0	1	0	0	0	0	1	0	0	0	0	0	0	0	0	0	0	0	1	0	0	0	0	1	0	0	0	0	0	0	0	0	0	0	0	0	0	0	0	0	0	0	0	0	0	0	0	0	0	0	0	0	2	0	0	0	2	0	0	0	0	0	0	0	0	0	0	0	0	0	0	0	0	1	1	0	0	2	0	0	0	0	0	0	0	0	0	2	0	0	0	0	0	0	0	0	0	0	0	0	0	0	1	0	0	0	0	0	0	1	0	0	0	0	0	0	0	0	0	0	0	0	1	0	0	0	0	0	0	1	0	0	0	0	0	0	0	0	0	0	0	0	0	1	0	0	0	0	0	0	0	0	0	0	0	0	0	0	1	0	0	0	0	0	1	0	0	0	0	0	0	0	0	0	0	2	0	0	0	0	0	0	0	0	0	1	0	0	0	0	0	0	0	0	0	2	0	0	0	0	0	0	0	0	0	1	0	0	0	0	0	0	0	0	0	0	0	0	0	0	0	0	0	0	0	0	0	0	0	0	0	0	0	0	1	0	0	0	0	1	0	0	0	0	0	0	1	0	0	0	0	0	0	0	0	0	0	0	0	0	0	0	2	0	0	0	0	0	0	1	0	0	0	0	0	0	0	1	1	0	0	0	0	0	0	0	0	0	0	1	0	0	1	0	0	0	0	0	0	0	0	0	0	2	0	0	0	0	0	0	0	0	0	0	0	0	0	0	0	0	0	0	0	0	0	0	0	0	0	0	0	0	1	0	1	0	0	0	0	0	0	0	0	0	0	0	0	0	1	0	0	0	0	1	0	0	0	0	0	0	0	0	0	0	0	0	0	0	0	0	1	0	0	0	0	0	0	0	0	0	0	0	0	0	0	0	0	0	0	0	0	1	0	0	0	0	0	0	0	0	0	0	0	0	0	0	0	0	0	0	0	0	0	0	0	0	0	0	0	0	1	0	0	0	0	0	0	0	0	2	0	0	0	0	0	0
N0.HOG0004903	0	0	0	0	0	0	0	0	0	0	0	0	0	2	1	1	0	1	0	2	0	0	0	0	1	0	1	0	0	0	0	0	1	2	1	2	0	0	0	1	1	0	0	0	1	1	0	0	0	2	1	1	0	2	0	2	0	0	0	2	2	0	0	0	0	1	3	0	2	0	1	0	5	0	0	0	0	0	0	0	0	0	0	0	0	1	0	0	0	1	0	1	3	0	0	0	0	0	1	5	0	0	0	1	0	0	0	0	3	2	0	1	0	0	0	1	0	0	0	0	0	0	0	2	0	0	1	0	0	0	1	0	0	0	3	0	1	1	0	3	0	0	0	0	0	2	0	0	0	1	0	0	0	0	3	1	0	0	0	0	3	1	2	0	0	1	0	0	1	0	2	1	0	0	1	0	0	1	0	2	0	2	0	0	2	0	0	0	0	1	0	1	1	0	0	0	0	1	0	0	0	1	0	1	2	0	0	2	0	1	5	2	0	0	0	1	1	0	2	0	0	0	0	0	0	0	1	0	0	0	1	0	4	0	1	0	0	1	0	1	0	1	1	0	0	7	0	2	0	1	0	0	0	0	0	2	2	1	0	1	1	0	0	1	1	0	0	0	0	0	1	0	3	0	1	0	4	1	0	2	0	2	1	0	1	0	0	0	1	0	1	0	3	0	2	0	0	0	0	1	0	0	0	0	0	1	1	1	0	0	2	1	0	0	0	0	0	0	0	0	0	0	0	1	0	0	0	0	0	0	1	0	3	2	0	0	1	0	0	2	0	0	2	0	0	0	0	1	0	0	0	0	1	0	3	2	0	0	0	0	0	1	1	0	2	0	2	1	0	0	0	0	0	0	0	0	1	0	0	0	0	1	1	0	0	0	0	0	0	0	0	1	0	0	0	0	0	1	1	0	1	0	0	0	0	0	0	0	1	2	0	1	2	0	0	1	1	0	1	0	0	0	1	0	1	0	0	0	4	1	2	0	1	1	0	0	0	0	0	0	0	1	0	1	0	1	0	2	1	0	0	0	2	0	2	0	1	0	0	0	0	0	0	0	0	0	0	0	0	0	0	2	1	1	2	0	0	0	0	0	0	0	0	0	0	0	0	0	1	2	0	0	1	0	0	0	0	0	0	0	0	0	1	0	0	2	0	1	1	1	1	0	0	0	0	0	0	0	0	0	0	0	1	0	0	0	0	1	0	0	0	0	0	0	0	0	0	0	0	0	0	0	0	0	0	0	0	0	1	1	0	0	1	1	0	0	0	0	1	0	1	1	1	0	1	2	0	0	1	0	0	0	0	1	0	1	0	0	0	0	0	0	0	1	2	0	0	1	0	1	2	1	0	1	0	0	0	0	0	0	0	0	0	0	0	1	1	0	2	0	0	0	0	1	1	0	0	0	1	0	0	1	0	0	0	1	0	0	0	1	4	1	1	1	1	0	0	0	1	0	0	0	0	0	0	0	1	0	2	0	0	1	0	0	0	6	0	0	0	1	1	0	1	0	0	0	1	0	3	0	0	0	0	2	0	1	0	0	1	0	0	0	0	0	1	1	0	0	0	0	2	0	0	0	0	0	1	0	0	0	0	0	0	1	0	0	1	4	1	1	0	0	0	0	1	0	0	1	0	0	0	1	0	0	0	0	0	2	3	1	1	0	0	0	0	0	0	0	0	0	0	0	1	0	0	0	0	2	0	0	1	0	0	0	2	0	0	2	1	0	0	0	2	0	1	0	0	0	0	0	0	0	0	0	1	0	0	3	0	0	1	0	2	0	0	1	0	1	0	1	1	0	0	0	1	0	0	0	0	0	0	3	0	0	0	0	2	1	0	1	0	1	0	0	2	0	0	0	0	0	2	0	0	0	0	1	0	0	0	1	1	0	3	2	0	2	0	0	2	0	0	0	1	1	1	0	0	0	0	1	0	0	0	2	1	1	1	0	0	0	1	0	0	1	0	0	0	0	0	0	0	0	0	0	0	0	1	0	1	1	0	0	4	0	0	1	0	2	0	0	0	0	0	0	1	0	0	0	0	0	1	1	0	1	0	0	0	0	2	0	0	1	2	0	0	0	1	0	0	1	0	0	0	1	0	0	1	0	2	1	1	0	0	3	0	1	0	0	0	4	0	0	0	0	0	0	0	0	1	0	0	1	0	0	0	1	0	0	0	4	0	0	1	0	0	0	1	2	1	1	1	0	0	0	0	3	0	0	3	0	0	0	2	2	2	2	1	0	0	0	1	0	2	0	0	1	0	2	0	0	1	0	0	0	1	0	2	0	0	0	2	0	1	0	0	1	0	0	0	0	2	3	0	0	1	0	0	2	0	0	1	0	0	0	0	0	0	1	2	0	1	0	3	0	2	0	0	0	0	0	0	1	0	0	0	0	0	0	2	0	2	0	0	0	0	0	0	0	0	0	0	1	1	0	1	2	1	0	0	0	0	0	0	1	0	0	2	0	0	0	0	0	0	0	0	0	0	1	0	1	0	0	0	0	2	0	0	0	0	0	0	2	0	0	1	0	0	2	0	3	0	1	0	3	2	0	1	1	0	0	0	1	1	0	0	0	0	1	2	1	0	0	2	0	0	1	0	1	0	2	0	0	0	1	0	1	1	0	1	0	0	0	0	0	0	0	0	1	1	1	2	0	0	1	0	0	0	0	0	1	0	0	0	0	0	0	0	0	1	0	0	3	0	1	0	0	1	0	1	0	0	1	2	0	1	0	1	1	3	0	0	0	1	0	1	0	0	0	0	0	2	1	0	0	0	0	2	0	3	0	0	0	0	0	1	1	1	2	1	0	2	0	0	0	0	0	1	0	0	2	0	0	2	0	1	0	0	0	0	0	0	1	0	0	0	0	0	0	2	1	1	0	0	1	2	0	0	0	0	0	1	3	0	0	0	0	0	0	1	0	1	0	0	1	0	0	0	0	0	1	0	0	0	1	0	0	1	1	2	1	0	0	0	0	2	0	0	1	1	0	0	0	0	0	0	0	1	1	0	0	1	0	0	0	0	0	1	1	0	0	1	2	0	0	0	5	0	1	2	0	0	1	0	0	0	1	2	0	0	0	0	0	0	0	1	0	0	0	6	0	0	0	0	0	0	0	1	1	1	0	0	2	2	0	0	2	1	1	0	0	0	0	0	0	0	0	0	0	1	1	3	1	0	0	0	1	2	0	1	0	0	0	1	0	3	0	1	2	2	1	1	0	0	0	0	0	4	0	0	0	0	1	0	0	4	1	0	1	0	1	0	2	0	1	0	1	1	1	1	0	0	1	0	1	1	0	1	0	1	0	0	1	0	1	1	0	0	0	1	0	1	2	0	2	0	3	0	0	0	2	1	1	0	1	0	1	0	1	0	0	0	0	0	0	0	0	0	0	0	4	1	1	0	0	0	0	1	0	0	0	1	1	0	2	0	0	0	1	1	0	0	1	0	2	4	1	0	0	1	0	0	0	0	0	0	0	0	0	1	0	0	0	0	0	0	0	0	0	0	1	0	0	0	2	0	4	0	1	0	0	0	0	0	0	0	0	1	0	0	1	0	0	0	0	2	0	1	1	0	2	0	0	0	0	0	0	0	0	1	1	0	1	0	0	1	1	0	0	3	1	0	1	0	0	0	0	1	2	1	0	0	0	0	1	2	2	0	0	0	0	1	1	2	0	0	0	0	0	0	0	0	0	0	2	1	0	0	0	4	0	0	0	0	1	0	1	1	0	0	4	2	1	0	1	0	0	1	0	1	0	3	0	0	0	0	0	0	3	1	0	0	0	0	0	3	0	0	3	1	1	0	1	1	0	0	0	0	0	3	0	0	0	0	0	0	0	1	0	0	0	0	0	1	0	1	0	0	0	0	0	0	0	0	0	0	7	0	0	0	0	0	0	1	0	0	0	0	0	0	0	0	0	0	0	0	0	3	2	0	1	1	0	0	0	0	1	0	0	0	0	0	1	0	1	0	0	0	0	0	1	0	0	1	0	1	0	0	0	0	1	0	0	0	0	1	0	1	1	0	1	4	1	0	0	1	2	1	1	0	0	0	0	0	3	0	0	0	0	0	0	0	1	0	0	0	0	0	0	1	0	0	0	0	1	0	0	0	0	1	1	0	0	0	0	0	0	0	1	0	0	1	0	0	0	0	0	0	0	2	0	0	0	1	0	1	1	0	3	0	1	0	0	0	0	1	0	0	0	0	0	0	0	0	0	0	1	0	1	0	0	0	0	0	0	2	0	0	0	0	2	3	0	0	0	0	0	0	1	1	1	0	1	0	1	0	0	0	0	0	3	0	0	0	0	0	0	2	0	0	0	1	1	0	4	0	0	1	0	1	0	0	1	0	0	1	0	0	0	1	0	0	2	0	0	0	2	0	0	0	1	1	1	3	1	2	1	0	0	0	0	0	0	0	1	0	0	0	4	0	0	0	0	0	1	0	0	6	0	0	1	1	1	1	1	0	0	0	0	0	0	0	0	0	1	0	0	0	1	0	0	2	0	0	0	1	1	0	1	0	2	0	3	0	0	1	0	0	0	0	0	0	1	1	2	0	0	0	1	0	0	1	0	1	0	0	0	0	0	0	0	0	0	0	0	0	0	0	2	0	0	0	0	0	0	0	0	0	1	0	0	0	4	0	0	0	0	0	0	1	3	1	0	2	1	0	0	1	0	1	0	0	1	0	0	1	1	0	2	0	0	0	0	1	0	1	1	0	0	1	0	0	0	3	0	0	2	3	0	0	0	0	3	0	0	0	0	0	0	0	0	0	1	1	0	1	1	0	0	0	2	0	2	0	0	1	0	0	0	0	5	4	0	1	3	0	1	0	1	0	0	1	1	0	1	1	0	1	0	0	0	2	0	0	0	0	0	1	0	1	0	0	0	0	0	1	0	1	0	0	1	0	0	0	0	0	0	0	0	0	0	1	0	0	0	0	2	0	0	0	1	0	1	0	0	1	0	1	0	1	1	0	0	1	0	0	1	0	1	0	1	0	1	0	4	0	0	0	0	1	1	0	0	0	1	0	0	0	2	1	2	0	2	0	1	0	0	0	0	0	0	0	1	1	0	1	0	0	1	0	0	0	0	0	2	0	0	0	0	0	0	1	0	0	0	0	1	0	0	0	2	0	0	0	0	0	0	0	1	0	3	0	0	2	0	1	0	0	2	1	0	0	1	3	0	0	0	0	0	2	0	1	0	0	0	2	0	1	0	0	0	0	0	0	0	2	1	1	0	1	0	0	0	1	0	0	0	0	0	0	0	0	0	1	0	3	2	0	1	3	4	0	2	0	1	0	0	2	0	0	0	1	0	0	0	0	0	0	0	1	0	3	0	1	0	1	1	0	0	0	1	0	0	0	0	3	0	0	2	0	2	0	0	2	3	2	0	0	6	3	0	1	1	1	1	0	0	1	0	0	0	1	0	3	0	0	0	0	1	0	0	0	0	1	0	0	1	0	0	0	0	0	0	1	0	0	0	0	1	0	0	0	2	0	0	0	0	2	0	0	0	1	0	1	1	1	0	0	0	0	0	0	0	0	0	0	1	0	0	0	1	0	0	1	0	0	1	0	0	0	0	0	0	0	0	2	0	2	1	0	0	1	0	0	1	0	2	0	1	0	0	1	2	1	0	0	0	0	0	0	3	0	1	1	1	0	0	0	1	0	0	1	3	0	0	0	2	0	1	0	1	0	1	1	0	1	1	3	1	0	1	1	1	0	2	1	0	0	1	2	1	0	0	1	5	0	1	0	0	0	0	0	1	1	0	0	0	0	0	1	1	0	1	1	1	3	0	0	0	0	0	5	2	0	0	0	0	1	2	1	1	0	0	1	0	0	1	0	0	1	0	0	1	0	0	1	0	0	0	0	0	0	2	0	0	0	0	0	2	0	2	0	0	1	2	2	0	0	0	0	1	0	1	0	4	0	0	0	0	1	0	0	1	0	0	0	0	0	0	1	1	0	1	0	1	3	0	0	0	0	0	2	0	1	0	0	0	3	3	0	0	3	3	0	0	0	0	0	2	1	2	0	0	0	0	0	2	0	0	4	0	1	1	0	0	1	1	0	0	0	2	1	0	0	0	1	3	0	0	0	0	0	0	1	1	0	0	1	1	0	1	0	1	1	0	0	3	0	0	1	0	0	1	2	2	0	0	0	0	0	0	0	1	1	0	0	1	1	0	0	1	0	0	0	1	1	0	2	0	1	0	0	0	0	0	0	0	0	0	0	2	0	0	0	0	0	0	0	0	2	2	0	0	0	0	0	2	1	1	0	0	0	0	0	1	0	0	2	0	1	0	0	0	0	0	0	1	1	1	0	3	0	1	1	1	1	0	1	0	0	2	1	0	0	2	2	2	0	0	0	0	1	2	0	0	0	1	2	1	0	0	2	0	0	0	0	0	0	0	0	2	0	0	1	1	0	0	0	0	1	0	3	1	3	1	0	1	0	0	0	0	0	0	0	0	1	0	1	1	1	1	0	0	0	0	0	0	0	0	1	0	0	0	2	0	0	0	0	0	1	0	1	1	0	0	1	0	0	0	0	2	0	1	0	0	0	0	0	0	1	2	0	0	0	0	0	0	0	0	0	0	0	2	0	2	0	0	2	0	0	0	1	0	0	6	0	0	0	0	0	0	1	1	0	1	1	0	0	0	1	0	0	0	0	0	0	0	3	0	1	0	0	0	0	0	0	0	0	0	0	1	0	0	0	1	0	2	2	0	0	0	1	0	0	1	0	0	0	0	0	0	0	0	0	0	0	1	2	1	0	0	2	1	0	0	0	0	0	0	2	0	0	0	1	1	0	1	1	1	0	0	0	0	0	0	0	0	1	0	2	1	0	3	0	1	1	0	0	0	0	1	0	1	2	0	0	2	0	0	0	0	0	0	0	1	1	2	0	2	1	0	0	1	1	0	0	0	0	1	0	0	0	2	0	0	0	0	0	0	2	0	0	0	0	0	2	1	0	0	2	2	0	5	0	0	1	0	0	0	0	0	2	0	0	1	0	0	0	1	0	0	1	0	0	0	0	1	0	1	0	0	0	0	0	1	2	1	1	0	0	1	0	1	0	5	1	0	0	3	2	0	1	0	0	0	1	0	0	0	0	0	0	0	0	1	1	0	0	0	1	0	1	0	0	0	0	0	1	0	2	1	0	1	0	2	0	0	1	3	1	3	0	1	0	0	1	1	1	1	1	1	0	1	0	0	2	0	0	2	0	1	0	0	0	0	0	1	0	0	0	0	0	0	0	0	1	0	0	1	1	3	0	1	0	0	2	1	1	0	1	0	0	1	0	0	0	1	0	1	0	0	0	0	0	0	3	2	1	1	0	0	0	0	0	0	0	1	0	2	0	0	1	0	0	0	1	1	0	1	1	0	1	1	2	1	0	0	4	0	2	1	1	0	1	0	3	2	1	0	0	2	0	1	1	0	0	0	2	2	0	2	2	2	3	1	1	0	0	0	1	0	0	0	0	2	0	0	0	1	0	2	0	1	0	0	0	0	0	1	0	0	1	0	1	0	3	0	0	2	0	3	0	2	0	0	0	0	1	0	0	0	0	0	1	0	2	0	1	0	4	1	0	0	0	1	0	0	0	0	0	0	0	1	0	0	0	0	0	0	1	1	2	0	0	0	0	0	2	0	4	0	0	1	1	0	1	6	0	0	0	1	0	1	0	1	0	0	0	1	1	0	0	2	0	0	0	0	0	1	0	3	2	0	1	0	2	0	0	1	2	0	1	2	0	0	1	0	2	0	0	0	0	0	1	1	1	0	0	1	2	0	1	0	1	0	0	0	0	1	0	0	1	1	0	0	1	1	2	0	0	2	4	0	0	3	4	0	0	1	0	1	2	0	1	1	1	0	0	1	0	0	0	0	2	0	0	0	0	0	0	0	0	0	1	0	0	0	0	0	0	0	0	1	0	0	4	0	0	0	0	0	1	2	0	2	0	1	0	0	0	0	2	0	0	0	0	2	0	1	0	0	0	0	0	0	0	1	0	1	0	2	0	1	2	0	0	0	3	0	0	1	0	0	0	3	2	1	0	1	0	0	1	2	0	3	0	0	1	0	1	0	1	0	2	3	1	0	0	0	0	0	0	1	1	0	0	1	0	1	0	0	1	0	0	1	1	0	0	1	0	0	0	0	1	0	0	2	2	0	0	0	0	0	0	0	2	0	0	0	0	0	0	3	0	1	2	0	0	0	1	0	0	1	0	1	0	1	0	0	3	0	0	0	1	0	1	1	0	0	0	0	0	0	0	0	4	1	0	0	1	0	1	1	0	1	0	2	1	1	0	2	0	0	0	0	1	1	1	2	1	1	0	0	0	0	3	1	0	0	0	0	0	1	0	1	0	0	1	1	0	0	0	0	1	0	1	0	0	0	1	0	0	0	0	1	0	0	1	0	1	1	0	1	2	1	0	0	0	0	0	0	0	1	0	0	0	0	1	0	0	0	0	0	0	0	1	0	0	0	0	0	0	0	0	2	1	0	0	0	0	0	0	2	0	0	0	0	0	0	0	1	0	0	0	0	0	0	0	0	0	2	0	0	0	1	0	0	2	0	0	0	0	0	0	0	0	1	0	0	3	0	0	0	1	1	0	1	0	0	2	0	1	0	1	0	0	0	0	1	0	0	0	0	0	0	0	0	0	0	0	0	0	0	0	0	0	0	1	0	0	0	0	0	0	3	0	4	0	0	0	0	0	0	1	0	1	2	1	1	0	0	1	0	0	0	1	0	1	0	1	0	0	1	0	1	0	0	0	0	0	0	0	0	0	1	0	0	0	0	1	1	2	1	0	0	3	0	0	0	0	3	1	0	3	0	0	1	0	0	1	0	0	1	1	2	0	0	0	1	0	2	0	1	0	2	0	0	0	0	0	2	0	0	0	0	4	0	0	1	1	0	0	0	0	2	1	1	0	0	2	0	0	1	0	0	0	0	0	0	0	1	0	1	0	1	1	0	2	0	0	0	0	1	1	0	1	1	0	0	0	1	1	0	0	0	3	0	0	0	0	0	1	1	0	0	0	7	0	0	0	0	1	0	1	1	0	0	0	0	0	0	1	1	0	0	0	0	0	0	1	0	0	0	2	0	0	2	0	0	0	0	0	0	1	0	0	0	0	0	1	0	0	0	0	0	1	2	0	0	1	2	0	0	0	0	1	0	0	0	1	0	3	0	3	0	2	0	0	0	2	0	0	1	0	1	0	0	0	0	0	1	1	0	0	0	0	1	0	2	0	0	0	0	0	0	0	1	0	0	0	2	2	0	1	0	0	0	1	0	0	1	1	0	0	2	0	2	0	0	1	1	2	1	0	1	0	1	0	0	1	0	0	0	1	0	0	1	0	0	0	0	1	2	0	1	0	1	2	2	0	0	1	0	0	0	0	2	1	0	0	2	0	1	0	0	1	1	0	0	1	2	0	1	1	0	1	0	0	1	0	0	0	1	0	1	0	0	0	0	0	0	0	0	2	2	1	0	1	2	0	0	3	3	0	0	0	0	1	0	1	0	0	0	0	0	0	0	1	0	0	0	1	0	0	0	0	2	0	0	0	0	0	1	0	0	1	0	0	0	0	5	1	0	0	0	0	0	0	2	1	0	0	0	0	1	0	0	0	0	4	0	0	0	0	0	0	1	0	1	0	1	0	1	0	2	0	0	0	0	1	0	0	0	0	0	0	2	2	0	0	0	0	0	1	0	0	0	0	1	0	0	0	0	1	2	2	1	0	0	0	0	0	0	0	0	0	0	0	0	2	0	0	1	0	0	0	1	1	1	0	0	0	0	0	1	0	0	0	0	2	1	0	0	0	0	1	0	0	0	0	0	0	0	0	3	6	0	0	0	0	0	0	0	0	0	1	0	0	0	0	0	2	0	0	0	0	0	0	0	0	0	2	0	1	0	1	0	0	1	1	0	0	0	0	2	0	1	0	1	2	2	0	0	2	1	1	0	0	0	0	0	0	0	0	0	1	3	0	0	0	0	0	0	0	0	1	4	6	0	1	2	0	0	0	0	0	0	0	0	0	3	1	0	1	1	0	0	0	1	4	1	0	1	0	0	1	0	1	1	0	1	0	4	0	0	0	1	1	0	0	0	1	0	0	1	0	0	0	0	3	2	0	0	0	2	0	0	0	0	0	0	0	1	2	1	0	1	0	0	1	0	1	0	0	0	1	0	0	0	1	0	0	1	2	0	1	0	0	0	1	2	0	2	0	1	0	3	0	1	0	1	1	0	0	0	1	2	2	1	1	0	0	0	0	1	0	0	0	0	0	1	0	1	0	2	0	0	0	0	1	1	0	2	0	1	1	0	1	6	0	0	0	0	0	0	1	0	2	0	0	0	0	0	0	0	0	1	1	1	0	1	1	0	0	0	0	0	0	0	2	0	0	0	0	0	1	0	0	0	1	0	2	0	0	0	0	0	0	0	0	0	0	0	0	1	0	0	0	0	0	0	0	1	0	0	0	1	0	0	1	1	0	0	2	0	0	2	2	0	0	1	0	0	0	0	1	0	1	0	2	2	0	2	0	3	1	0	1	0	0	0	2	2	0	1	0	0	1	0	1	2	1	3	1	0	0	0	1	1	0	0	2	0	0	0	0	0	0	0	1	3	0	0	2	0	0	0	0	0	2	0	1	0	1	0	0	0	1	0	0	0	0	0	0	0	1	0	0	0	0	0	0	0	0	0	0	0	0	2	2	0	0	0	0	0	0	0	0	1	0	0	0	0	0	0	1	1	1	0	0	0	1	0	0	0	0	2	2	0	1	0	1	0	0	0	0	0	1	0	0	1	0	2	0	0	0	0	0	2	0	0	0	0	0	0	1	0	1	0	1	0	1	3	0	0	0	0	1	2	0	0	0	0	0	0	3	0	0	1	0	0	0	1	0	2	0	0	2	3	0	0	1	1	1	0	2	0	0	2	0	0	0	0	0	0	0	0	1	0	2	1	0	0	0	0	0	0	3	0	0	1	0	0	0	0	2	0	0	1	0	0	0	0	1	3	0	0	0	0	0	0	1	1	0	1	1	0	0	0	1	0	0	1	1	0	1	0	1	0	0	4	1	1	0	0	0	0	0	1	0	0	2	1	0	0	0	0	0	0	2	0	0	1	0	0	0	2	0	1	0	2	0	0	0	0	0	1	0	0	1	0	1	0	0	0	0	1	2	0	0	0	0	0	2	0	2	0	0	0	0	0	0	1	0	0	0	0	0	2	1	0	0	0	0	0	0	0	0	2	1	0	0	1	1	2	0	0	0	2	3	2	0	0	2	0	0	1	0	0	0	0	2	0	0	0	0	0	1	2	1	0	0	0	0	0	1	0	0	1	0	0	0	1	1	0	0	0	1	0	1	1	0	1	2	0	0	1	0	0	2	1	1	2	0	0	0	0	0	0	0	1	0	0	0	1	0	1	0	3	0	0	0	4	0	3	0	2	1	0	0	0	0	0	0	2	1	1	0	0	1	1	0	0	0	0	1	0	0	0	1	1	0	0	0	0	0	0	0	0	4	0	0	2	1	0	0	0	0	0	0	0	1	1	0	0	0	0	2	2	1	0	0	2	0	0	0	2	1	0	0	0	1	2	0	2	0	0	2	0	2	1	0	1	0	3	1	0	1	1	0	0	0	0	0	0	1	0	0	0	1	1	0	0	0	1	0	1	0	0	0	0	0	0	0	0	0	1	0	0	1	0	0	1	0	0	0	0	2	0	0	0	1	0	0	2	1	0	0	0	0	1	0	4	0	0	1	0	2	0	0	1	0	4	1	0	0	0	1	1	0	1	1	0	0	1	1	2	4	0	1	0	0	1	1	2	0	1	1	0	0	0	0	0	0	1	0	1	0	0	0	0	0	1	2	1	0	0	0	3	0	0	0	0	2	0	0	0	1	0	0	0	1	0	0	1	3	2	1	0	0	1	3	0	0	1	0	0	0	2	1	0	1	2	2	1	0	1	0	0	3	0	1	0	1	1	0	2	0	2	0	1	1	2	1	0	0	0	0	0	0	0	0	1	0	0	0	0	1	2	0	0	0	0	0	1	1	2	0	1	0	0	1	3	0	0	1	0	1	0	1	2	0	1	0	1	0	2	0	0	0	0	1	2	1	1	1	0	0	0	1	1	2	1	2	0	0	0	0	2	1	0	0	0	1	2	0	0	0	1	0	0	0	0	0	0	1	3	3	0	0	0	0	0	0	0	1	0	0	1	0	0	0	0	0	1	0	0	0	0	0	0	0	0	1	0	0	0	0	0	1	0	0	0	0	0	2	0	0	1	1	0	0	0	4	0	2	2	0	0	0	0	0	2	0	0	2	2	0	0	0	0	0	1	0	1	0	3	1	0	0	0	0	0	1	0	3	0	1	3	2	0	0	1	0	1	2	1	0	1	0	0	1	1	0	0	2	1	0	1	2	0	0	0	0	0	2	0	1	0	0	0	2	0	0	1	0	0	0	0	0	0	0	0	1	0	0	0	0	0	0	0	0	0	0	0	1	3	0	0	0	0	0	0	0	2	0	0	0	0	0	0	0	0	0	0	0	0	0	0	1	0	0	0	0	0	0	1	0	0	0	0	0	2	0	0	1	0	2	0	0	1	1	0	2	2	0	0	0	0	1	0	1	0	0	0	0	0	0	0	0	1	1	0	0	0	1	1	0	0	2	0	0	1	0	0	0	1	0	1	0	0	3	0	0	0	1	1	0	0	0	0	0	0	1	0	2	0	0	0	2	0	0	1	1	1	0	0	1	0	2	0	0	1	0	2	1	0	1	1	0	0	1	0	0	3	0	0	0	0	0	2	0	0	0	1	1	2	1	0	0	0	0	1	2	0	0	2	0	0	0	0	1	0	0	0	4	0	0	2	0	0	0	0	0	0	1	0	2	3	1	0	2	0	0	1	0	0	1	0	0	1	0	0	0	3	0	0	0	0	2	0	0	0	1	2	0	1	0	0	0	0	0	0	0	0	0	1	0	0	1	2	1	1	1	0	0	0	4	2	0	2	0	0	2	2	0	0	0	1	0	1	1	0	0	1	0	1	0	0	0	0	1	1	0	0	1	0	0	0	0	1	1	3	1	0	1	0	0	0	0	0	0	0	0	0	0	2	3	0	0	0	0	0	0	0	2	0	0	0	1	2	0	0	0	0	0	0	0	0	0	0	0	1	0	0	2	0	1	1	1	0	0	1	1	2	1	0	0	0	0	1	0	0	0	0	0	3	0	1	0	0	0	0	0	0	0	0	0	2	0	0	2	0	0	0	6	0	0	0	0	1	0	0	2	0	0	0	0	0	3	0	0	1	0	1	0	0	0	1	1	0	0	1	0	0	0	0	2	0	0	2	0	0	0	0	0	0	1	0	1	1	0	2	2	1	0	0	1	0	0	0	0	1	1	0	1	0	0	0	3	2	3	1	0	0	0	3	2	0	0	0	1	0	1	0	0	0	2	1	0	0	0	0	1	0	0	4	0	0	0	0	0	0	1	2	0	0	0	1	0	0	2	0	1	0	0	0	2	0	0	0	0	0	0	0	3	0	1	0	0	1	1	0	0	1	0	0	2	0	3	0	0	0	0	0	1	0	1	2	0	0	2	0	0	0	0	0	2	0	1	0	0	0	0	1	0	2	3	0	0	0	0	3	0	0	1	0	2	0	0	1	5	0	0	0	0	0	0	0	0	1	0	2	0	0	0	1	0	0	0	0	0	1	2	0	1	0	0	0	0	0	0	0	1	0	0	0	1	1	0	1	0	0	0	0	0	1	0	0	0	0	4	0	3	0	1	1	2	2	2	0	1	0	0	0	0	0	1	0	0	2	0	1	0	3	1	1	0	0	0	0	4	0	0	0	1	1	0	0	0	0	0	0	2	0	0	0	1	0	2	0	1	0	3	0	0	0	0	0	0	1	0	0	0	0	1	0	0	0	0	0	0	1	1	0	1	3	0	0	3	1	0	1	0	1	1	0	1	1	3	2	0	1	0	0	0	0	0	0	1	0	0	0	0	0	1	0	0	0	3	4	2	0	1	1	0	2	0	0	5	0	0	0	0	0	1	0	0	0	1	0	0	4	0	1	0	0	0	0	0	0	2	2	1	0	0	0	0	2	0	0	0	0	1	0	0	0	1	0	0	1	1	2	0	0	0	2	0	0	1	2	2	0	0	0	0	1	0	0	0	0	0	1	0	0	0	0	0	1	2	0	0	1	2	0	0	1	0	0	0	0	2	1	3	1	1	0	1	1	1	0	0	0	1	1	1	0	0	0	2	1	0	1	1	0	1	0	0	0	0	0	1	0	0	0	0	0	0	0	0	0	0	6	1	0	0	1	3	1	1	0	3	0	0	0	0	0	1	0	0	0	0	1	1	2	0	2	2	0	0	0	1	2	0	0	2	1	0	0	0	0	0	0	1	0	0	0	0	0	0	2	1	0	1	2	0	0	0	1	0	0	0	1	2	1	0	0	0	0	0	1	0	0	0	1	1	0	1	1	1	0	1	1	0	0	0	0	0	0	0	0	0	2	0	1	0	2	1	0	0	1	0	0	1	0	0	0	0	0	0
N0.HOG0009976	0	0	0	0	0	0	0	0	0	0	0	0	0	0	0	0	0	0	0	0	0	0	0	0	0	0	0	0	0	0	0	0	0	0	0	0	0	0	0	0	0	0	0	0	0	0	0	0	0	0	0	0	0	0	0	0	0	0	0	0	0	0	0	0	0	0	0	0	0	0	0	0	0	0	0	0	0	0	0	0	0	0	0	0	0	0	0	0	0	0	0	0	0	0	0	0	0	0	0	0	0	0	0	0	0	0	0	0	0	0	0	0	0	0	0	0	0	0	0	0	0	0	0	0	0	0	0	0	0	0	0	0	0	0	0	0	0	0	0	0	0	0	0	0	0	0	0	0	0	0	0	0	0	0	0	0	0	0	0	0	0	0	0	0	0	0	0	0	0	0	0	0	0	0	0	0	0	0	0	0	0	0	0	0	0	0	0	0	0	0	0	0	0	0	0	0	0	0	0	0	0	0	0	0	0	0	0	0	0	0	1	0	0	0	0	0	0	0	0	0	0	0	0	0	0	0	0	0	0	0	0	0	0	0	0	0	0	0	0	0	0	0	0	0	0	0	0	0	0	0	0	0	0	0	0	0	0	0	0	0	0	0	0	0	0	0	0	0	0	0	1	0	0	0	0	0	0	0	0	0	0	0	0	0	0	0	0	0	0	0	0	0	0	0	0	0	0	0	0	0	0	0	0	0	0	0	0	0	0	0	0	0	0	0	0	0	0	0	0	0	0	0	0	0	0	0	0	0	0	0	0	0	0	0	0	0	0	0	0	0	0	0	0	0	0	0	0	0	0	0	0	0	0	0	0	0	0	0	0	0	0	0	0	0	0	0	0	0	0	0	0	0	0	0	0	0	0	0	0	0	0	0	0	0	0	0	0	0	0	0	0	0	0	0	0	0	0	0	0	0	0	0	0	0	0	0	0	0	0	0	0	0	0	0	0	0	0	0	0	0	0	0	0	0	0	0	0	0	0	0	0	0	0	0	0	0	0	0	0	0	0	0	0	0	0	0	0	0	0	0	0	0	0	0	0	0	0	0	0	0	0	0	0	0	0	0	0	0	0	0	0	0	0	0	0	0	0	0	0	0	0	0	0	0	0	0	0	0	0	0	0	0	0	0	0	0	0	0	0	0	0	0	0	0	0	0	0	0	0	0	0	0	0	0	0	0	0	0	0	0	0	0	0	0	0	0	0	0	0	0	0	0	0	0	0	0	0	0	0	0	0	0	0	0	0	0	0	0	0	0	0	0	0	0	0	0	0	0	0	0	0	0	0	0	0	0	0	0	0	0	0	0	0	0	0	0	0	0	0	0	0	0	0	0	0	0	0	0	0	0	0	0	0	0	0	0	0	0	0	0	0	0	0	0	0	0	0	0	0	0	0	0	0	0	0	0	0	0	0	0	0	0	0	0	0	0	0	0	0	0	0	0	0	0	0	0	0	0	0	0	0	0	0	0	0	0	0	0	0	0	0	0	0	0	0	0	0	0	0	0	0	0	0	0	0	0	0	0	0	0	0	0	0	0	0	0	0	0	0	0	0	0	0	0	0	0	0	0	0	0	0	0	0	0	0	0	0	0	0	0	0	0	0	0	0	0	0	0	0	0	0	0	0	0	0	0	0	0	0	0	0	0	0	0	0	0	0	0	0	0	0	0	0	0	0	0	0	0	0	0	0	0	0	0	0	0	0	0	0	0	0	0	0	0	0	0	0	0	0	0	0	0	0	0	0	0	0	0	0	0	0	0	0	0	0	0	0	0	0	0	0	0	0	0	0	0	0	0	0	0	0	0	0	0	0	0	0	0	0	0	0	0	0	0	0	0	1	0	0	0	0	0	0	0	0	0	0	0	0	0	0	0	0	0	0	0	0	0	0	0	0	0	0	0	0	0	0	0	0	0	0	0	0	0	0	0	0	0	0	0	0	0	0	0	0	0	0	0	0	0	0	0	0	0	0	0	0	0	0	0	0	0	0	0	0	0	0	0	0	0	0	0	0	0	0	0	0	0	0	0	0	0	0	0	0	0	0	0	0	0	0	0	0	0	0	0	0	0	0	0	0	0	0	0	0	0	0	0	0	0	0	0	0	0	0	0	0	0	0	0	1	0	0	0	0	0	0	0	0	0	0	0	0	0	0	0	0	0	0	0	0	0	0	0	0	0	0	0	0	0	0	0	0	0	0	0	0	0	0	0	0	0	0	0	0	0	0	0	0	0	0	0	0	0	0	0	0	0	0	0	0	0	0	0	0	0	0	0	0	0	0	0	0	0	0	0	0	0	0	0	0	0	0	0	0	0	0	0	0	0	0	0	0	0	0	0	0	0	0	0	0	0	0	0	0	0	0	0	0	0	0	0	0	0	0	0	0	0	0	0	0	0	0	0	0	0	0	0	0	0	0	0	0	0	0	0	0	0	0	0	0	0	0	0	0	0	0	0	0	0	0	0	0	0	0	0	0	0	0	0	0	0	0	0	0	0	0	0	0	0	0	0	0	0	0	0	0	0	0	0	0	0	0	0	0	0	0	0	0	0	0	0	0	0	0	0	0	0	0	0	0	0	0	0	0	0	0	0	0	0	0	0	0	0	0	0	0	0	0	0	0	0	0	0	0	0	0	0	0	0	0	0	0	0	0	0	0	0	0	0	0	0	0	0	0	0	0	0	0	0	0	0	0	0	0	0	0	0	0	0	0	0	0	0	0	0	0	0	0	0	1	0	0	0	0	0	0	0	0	0	0	0	0	0	0	0	0	0	0	0	0	0	0	0	0	0	0	0	0	0	0	0	0	0	0	0	0	0	0	0	0	0	0	0	0	0	0	0	0	0	0	0	0	0	0	0	0	0	0	0	0	0	0	0	0	0	0	0	0	0	0	0	0	0	0	0	0	0	0	0	0	0	0	0	0	0	0	0	0	0	0	0	0	0	0	0	0	0	0	0	0	0	0	0	0	0	0	0	0	0	0	0	1	0	0	0	0	0	0	0	0	0	0	0	0	0	0	0	0	0	0	0	0	0	0	0	0	0	0	0	0	0	0	0	0	0	0	0	0	0	0	0	0	0	0	0	0	0	0	0	0	0	0	0	0	0	0	0	0	0	0	0	0	0	0	0	0	0	0	0	0	0	0	0	0	0	0	0	0	0	0	0	0	0	0	0	0	0	0	0	0	0	0	0	0	0	0	0	0	0	0	0	0	0	0	0	0	0	0	0	0	0	0	0	0	0	0	0	0	0	0	0	0	0	0	0	0	0	0	0	0	0	0	0	0	0	0	0	0	0	0	0	0	0	0	0	0	0	0	0	0	0	0	0	0	0	0	0	0	0	0	0	0	0	0	0	0	0	0	0	0	0	0	0	0	0	0	0	0	0	0	0	0	0	0	0	0	0	0	0	0	0	0	0	0	0	0	0	0	0	0	0	0	0	0	0	0	0	0	0	0	0	0	0	0	0	0	0	0	0	0	0	0	0	0	0	0	0	0	0	0	0	0	0	0	0	0	0	0	0	0	0	0	1	0	0	0	0	0	0	0	0	0	0	0	0	0	0	0	0	0	0	0	0	0	0	0	0	0	0	0	0	0	0	0	0	0	0	0	0	0	0	0	0	0	0	0	0	0	0	0	0	0	0	0	0	0	0	0	0	0	0	0	0	0	0	0	0	0	0	0	0	0	0	0	0	0	0	0	0	0	0	0	0	0	0	0	0	0	0	0	0	0	0	0	1	0	0	0	0	0	0	0	0	0	0	0	0	0	0	0	0	0	0	0	0	0	0	0	0	0	0	0	0	0	0	0	0	0	0	0	0	0	0	0	0	0	0	0	0	0	0	0	0	0	0	0	0	0	0	0	0	0	0	0	0	0	0	0	0	0	0	0	0	0	0	0	0	0	0	0	0	0	0	0	0	0	0	0	0	0	0	0	0	0	0	0	0	0	0	0	0	0	0	0	0	0	0	0	0	0	0	0	0	0	0	0	0	0	0	0	0	0	0	0	0	0	0	0	0	0	0	0	0	0	0	0	0	0	0	0	0	0	0	0	1	0	0	0	0	0	0	0	0	0	0	0	0	0	0	0	0	0	0	0	0	0	0	0	0	0	0	0	0	0	0	0	0	0	0	0	0	0	0	0	0	0	0	0	0	0	0	0	0	0	0	0	0	0	0	0	0	0	0	0	0	0	0	0	0	0	0	0	0	0	0	0	0	0	0	0	0	0	0	0	0	0	0	0	0	0	1	0	0	0	0	0	1	0	0	0	0	0	0	0	0	0	0	0	0	0	0	0	0	0	0	0	0	0	0	0	0	0	0	0	0	0	0	0	0	0	0	0	0	0	0	0	0	0	0	0	0	0	0	0	0	0	0	0	0	0	0	0	0	0	0	0	0	0	0	0	0	0	0	0	0	0	0	0	0	0	0	0	0	0	0	0	0	0	0	0	0	0	0	0	0	0	0	0	0	0	0	0	0	0	0	0	0	0	0	0	0	0	0	0	0	0	0	0	0	0	0	0	0	0	0	0	0	0	0	0	0	0	0	0	1	0	0	0	0	0	0	0	0	0	0	0	0	0	0	0	0	0	0	0	0	0	0	0	0	0	0	0	0	0	0	0	0	0	0	0	0	0	0	0	0	0	0	0	0	0	0	0	0	0	0	0	0	0	0	0	0	0	0	0	0	0	0	0	0	0	0	0	0	0	0	0	0	0	0	0	0	0	0	0	0	0	0	0	0	0	0	0	0	0	0	0	0	0	0	0	0	0	0	0	0	0	0	0	0	0	0	0	0	0	0	0	0	0	0	0	0	0	0	0	0	0	0	0	0	0	0	0	0	0	0	0	0	0	0	0	0	0	0	0	0	0	0	0	0	0	0	0	0	0	0	0	0	0	0	0	0	0	0	0	0	0	0	0	0	0	0	0	0	0	0	0	0	0	0	0	0	0	0	0	0	0	0	0	0	0	0	0	0	0	0	0	0	0	0	0	0	0	0	0	0	0	0	0	0	0	0	0	0	0	0	0	0	0	0	0	0	0	0	0	0	0	0	0	0	0	0	0	0	0	0	0	0	0	0	0	0	0	0	0	0	0	0	0	0	1	0	0	1	0	0	0	0	0	0	0	0	0	0	0	0	0	0	0	0	0	0	0	0	0	0	0	0	0	0	0	0	0	0	0	0	0	0	0	0	0	0	0	0	0	0	0	0	0	0	0	0	0	0	0	0	0	0	0	0	0	0	0	0	0	0	0	0	0	0	0	0	0	0	0	0	0	0	0	0	0	0	0	0	0	0	0	0	0	0	0	0	0	0	0	0	0	0	0	0	0	0	0	0	0	0	0	0	0	0	0	0	0	0	0	0	0	0	0	0	0	0	0	0	0	0	0	0	0	0	0	0	0	0	0	0	0	0	0	0	0	0	0	0	0	0	0	0	0	0	0	0	0	0	0	0	0	0	0	0	0	0	0	0	0	0	0	0	0	0	0	0	0	0	0	0	0	0	0	0	0	0	0	0	0	0	0	0	0	0	0	0	0	0	0	0	0	0	0	0	0	0	0	0	0	0	0	0	0	0	0	0	0	0	0	0	0	0	0	0	0	0	0	0	0	0	0	0	0	0	0	0	0	0	0	0	0	0	0	0	0	0	0	0	0	0	0	0	0	0	0	0	0	0	0	0	0	0	0	0	0	0	0	0	0	0	0	0	0	0	0	1	1	0	0	0	0	0	0	0	0	0	0	0	0	0	0	0	0	0	0	0	0	0	0	0	0	0	0	0	0	0	0	0	0	0	0	0	0	0	0	0	0	0	0	0	0	0	0	0	0	0	0	0	0	0	0	0	1	0	0	0	0	0	0	0	0	0	0	0	0	0	0	0	0	0	0	0	0	0	0	0	0	0	0	0	0	0	0	0	0	0	0	0	0	0	0	0	0	0	0	0	0	0	0	0	0	0	0	0	0	0	0	0	0	0	0	0	0	0	0	0	0	0	0	0	0	0	0	0	0	0	0	0	0	0	0	0	0	0	0	0	0	0	0	0	0	0	0	0	0	0	0	0	0	0	0	0	0	0	0	0	0	0	0	1	0	0	0	0	0	0	0	0	0	0	0	0	0	0	0	0	0	0	0	0	0	0	0	0	0	0	0	0	0	0	0	0	0	0	0	0	0	0	0	0	0	0	0	0	0	0	0	0	0	0	0	0	0	0	0	0	0	0	0	0	0	0	0	0	0	0	0	0	0	0	0	0	0	0	0	0	0	0	0	0	0	0	0	0	0	0	0	0	0	0	0	0	0	0	0	0	0	0	0	0	0	0	0	0	0	0	0	0	0	0	0	0	0	0	0	0	0	0	0	0	0	0	0	0	0	0	0	0	0	0	0	0	0	0	0	0	0	0	0	0	0	0	0	0	0	0	0	0	0	0	0	0	0	0	0	0	0	0	0	0	0	0	0	0	0	0	0	0	0	0	0	0	0	0	0	0	0	0	0	0	0	0	0	0	0	0	0	0	0	0	0	0	0	0	0	0	0	0	0	0	0	0	0	0	0	0	0	0	0	0	0	0	0	0	0	0	0	0	0	0	0	0	0	0	0	0	0	0	0	0	0	0	0	0	0	0	0	0	0	0	0	0	0	0	0	0	0	0	0	0	0	0	0	0	0	0	0	0	0	0	0	0	0	0	0	0	0	0	0	0	0	0	0	0	0	0	0	0	0	0	0	0	0	0	0	0	0	0	0	0	0	0	0	0	0	0	0	0	0	0	0	0	0	0	0	0	0	0	0	0	0	0	0	0	0	0	0	0	0	0	0	0	0	0	0	0	0	0	0	0	0	0	0	0	0	0	0	0	0	0	0	0	0	0	0	0	0	0	0	0	0	0	0	0	0	0	0	0	0	0	0	0	0	0	0	0	0	0	0	0	0	0	0	0	0	0	0	0	0	0	0	0	0	0	0	0	0	0	0	0	0	0	0	0	0	0	0	0	0	0	0	0	0	0	0	0	0	0	0	0	0	0	0	0	0	0	0	0	0	0	0	0	0	0	0	0	0	0	0	0	0	0	0	0	0	0	0	0	0	0	0	0	0	0	0	0	0	0	0	0	0	0	0	0	0	0	0	0	0	0	0	0	0	0	0	0	0	0	0	0	0	0	0	0	0	0	0	0	0	0	0	0	0	0	0	0	0	0	0	0	0	0	0	0	0	0	0	0	0	0	0	0	0	0	0	0	0	0	0	0	0	0	0	0	0	0	0	0	0	0	0	0	0	0	0	0	0	0	0	0	0	0	0	0	0	0	0	0	0	0	0	0	0	0	0	0	0	0	0	0	0	0	0	0	0	0	0	0	0	0	0	0	0	0	0	0	0	0	0	0	0	0	0	0	0	0	0	0	0	0	0	0	0	0	0	0	0	0	0	0	0	0	0	0	0	0	0	0	0	0	0	0	0	0	0	0	0	0	0	0	0	0	0	0	0	0	0	0	0	0	0	0	0	0	0	0	0	0	0	0	0	0	0	0	0	0	0	0	0	0	0	0	0	0	0	0	0	0	0	0	0	0	0	0	0	0	0	0	0	0	0	0	0	0	0	0	0	0	0	0	0	0	0	0	0	0	0	0	0	0	0	0	0	0	0	0	0	0	0	0	0	0	0	0	0	0	0	0	0	0	1	0	0	0	0	0	0	0	0	0	0	0	0	0	0	0	0	0	0	0	0	0	0	0	0	0	0	0	0	0	0	0	0	0	0	0	1	0	0	0	0	0	0	0	0	0	0	0	0	0	0	0	0	0	0	0	0	0	0	0	0	0	0	0	0	0	0	0	0	0	0	0	0	0	0	0	0	0	0	0	0	0	0	0	0	0	0	0	0	0	0	0	0	0	0	0	0	0	0	0	0	0	0	0	0	0	0	0	0	0	0	0	0	0	0	0	0	0	0	0	0	0	0	0	0	0	0	0	0	0	0	0	0	0	0	0	0	0	0	0	0	0	0	0	0	0	0	0	0	0	0	0	0	0	0	0	0	0	0	0	0	0	0	0	0	0	0	0	0	0	0	0	0	0	0	0	0	0	0	0	0	0	0	0	0	0	0	0	0	0	0	0	0	0	0	0	0	0	0	0	0	0	0	0	0	0	0	0	0	0	0	0	0	0	0	0	0	0	0	0	0	0	0	0	0	0	0	0	0	0	1	0	0	0	0	0	0	0	0	0	0	0	0	0	0	0	0	0	0	0	0	0	0	0	0	0	0	0	0	0	0	0	0	0	0	0	0	0	0	0	0	0	0	0	0	0	0	0	0	0	0	0	0	0	0	0	0	0	0	0	0	0	0	0	0	0	0	0	0	0	0	0	0	0	0	0	0	0	0	0	0	0	0	0	0	0	0	0	0	0	0	0	0	0	0	0	0	0	0	0	0	0	0	0	0	0	0	0	0	0	0	0	0	0	0	0	0	0	0	0	0	0	0	0	0	0	0	0	0	0	0	0	1	0	0	0	0	0	0	0	0	0	0	0	0	0	0	0	0	0	0	0	0	0	0	0	0	0	0	0	0	0	0	0	0	0	0	0	0	0	0	0	0	0	0	0	0	0	0	0	0	0	0	0	0	0	0	0	0	0	0	0	0	0	0	0	0	0	0	0	0	0	0	0	0	0	0	0	0	0	0	0	0	0	0	1	0	0	0	0	0	0	0	0	0	0	0	0	0	0	0	0	0	0	0	0	0	0	0	0	0	0	0	0	0	0	0	0	0	0	0	0	0	0	0	0	0	0	0	0	0	0	0	0	0	0	0	0	0	0	0	0	0	0	0	0	0	0	0	0	0	0	0	0	0	0	0	0	0	0	0	0	0	0	0	0	0	0	0	0	0	0	0	0	0	0	0	0	0	0	0	0	0	0	0	0	0	0	0	0	0	0	0	0	0	0	0	0	0	0	0	0	0	0	0	0	0	0	0	0	0	0	0	0	0	0	0	0	0	0	0	0	0	0	0	0	0	0	0	0	0	0	0	0	0	0	0	0	0	0	0	0	0	0	0	0	0	0	0	0	0	0	0	0	0	0	0	0	0	0	0	0	0	0	0	0	0	0	0	0	0	0	0	0	0	0	0	0	0	0	0	0	0	0	0	0	0	0	0	0	0	0	0	0	0	0	0	0	0	0	0	0	0	0	0	0	0	0	0	0	0	0	0	0	0	0	0	0	0	0	0	0	0	0	0	0	0	0	0	0	0	0	0	0	0	0	0	0	0	0	0	0	0	0	0	0	0	0	0	0	0	0	0	0	0	0	0	0	0	0	0	0	0	0	0	0	0	0	0	0	0	0	0	0	0	0	0	0	0	0	0	0	0	0	0	0	0	0	0	0	0	0	0	0	0	0	0	0	0	1	0	0	0	0	0	0	0	0	0	0	0	0	0	0	0	0	0	0	0	0	0	0	0	0	0	0	0	0	0	0	0	0	0	0	0	0	0	0	0	0	0	0	0	0	0	0	0	0	0	0	0	0	0	0	0	0	0	0	0	0	0	0	0	0	0	0	1	0	0	0	0	0	0	0	0	0	0	0	0	0	0	0	0	0	0	0	0	0	0	0	0	0	0	0	0	0	0	0	0	0	0	0	0	0	0	0	0	0	0	0	0	0	0	0	0	0	0	0	0	0	0	0	0	0	0	0	0	0	0	0	0	0	0	0	0	0	0	0	0	0	0	0	0	0	0	0	0	0	0	0	0	0	0	0	0	0	0	0	0	0	0	0	0	0	0	0	0	0	0	0	0	0	0	0	0	0	0	0	0	0	0	0	0	0	0	0	0	0	0	0	0	0	0	0	0	0	0	0	0	0	0	0	0	0	0	0	0	0	0	0	0	0	0	0	0	0	0	0	0	0	0	0	0	0	0	0	0	0	0	0	0	0	0	0	0	0	0	0	0	0	0	0	0	0	0	0	0	0	0	0	0	0	0	0	0	0	0	0	0	0	0	0	0	0	0	0	0	0	0	0	0	0	0	0	0	0	0	0	0	0	0	0	0	0	0	0	0	1	0	0	0	0	0	0	0	0	0	0	0	0	0	0	0	0	0	0	1	0	0	0	0	0	0	0	0	0	0	0	0	0	0	0	0	0	0	0	0	0	0	0	0	0	0	0	1	0	0	0	0	0	0	0	0	0	0	0	0	0	0	0	0	0	0	0	0	0	0	0	0	0	0	0	0	0	0	0	0	0	0	0	0	0	0	0	0	0	0	0	0	0	0	0	0	0	0	0	0	0	0	0	0	0	0	0	0	0	0	0	0	0	0	0	0	0	0	0	0	0	0	0	0	0	0	0	0	0	0	1	0	0	0	0	0	0	0	0	0	0	0	0	0	0	0	0	0	0	0	0	0	0	0	0	0	0	0	0	0	0	0	0	0	0	0	0	0	0	0	0	0	0	0	0	0	0	0	0	0	0	0	0	0	0	0	0	0	0	0	0	0	0	0	0	0	0	0	0	0	0	0	0	0	0	0	0	0	0	0	0	0	0	0	0	0	0	0	0	0	0	0	0	0	0	0	0	0	0	0	0	0	0	0	0	0	0	0	0	0	0	0	0	0	0	0	0	0	0	0	0	0	0	0	0	0	0	0	0	0	0	0	0	0	0	0	0	0	0	0	0	0	0	0	0	0	1	0	0	0	0	0	0	0	0	0	0	0	0	0	0	0	0	0	0	0	0	0	0	0	0	0	0	0	0	0	0	0	0	0	0	0	0	0	0	0	0	0	0	0	0	0	0	0	0	0	0	0	0	0	0	0	0	0	0	0	0	0	0	0	0	0	0	0	0	0	0	0	0	0	0	0	0	0	0	0	0	0	0	0	0	0	0	0	0	0	0	0	0	0	0	0	0	0	0	0	0	0	0	0	0	0	0	0	0	0	0	0	0	0	0	0	0	0	0	0	0	0	0	0	0	0	0	0	0	0	0	0	0	0	0	0	0	0	0	0	0	0	0	0	0	0	0	0	0	0	0	0	0	0	0	0	0	0	0	0	0	0	0	0	0	0	0	0	0	0	0	0	0	0	0	0	0	0	0	0	0	0	0	0	0	0	0	0	0	0	0	0	0	0	0	0	0	0	0	0	0	0	0	0	0	0	0	0	0	0	0	0	0	0	0	0	0	0	0	0	0	0	0	0	0	0	0	0	0	0	0	0	0	0	0	0	0	0	0	0	0	0	0	0	0	0	0	0	0	0	0	0	0	0	0	0	0	0	0	0	0	0	0	0	0	0	0	0	0	0	0	0	0	0	0	0	0	0	0	0	0	0	0	0	0	0	0	0	0	0	0	0	0	0	0	0	0	0	0	0	0	0	0	0	0	0	0	0	0	0	0	0	0	0	0	0	0	0	0	0	0	0	0	0	0	0	0	0	0	0	0	0	0	0	0	0	0	0	0	0	0	0	0	0	0	0	0	0	0	0	0	0	0	0	0	0	0	0	0	0	0	0	0	0	0	0	0	0	0	0	0	0	0	0	0	0	0	0	0	0	0	0	0	0	0	0	0	0	0	0	0	0	0	0	0	0	0	0	0	0	0	0	0	0	0	0	0	0	0	0	0	0	0	0	0	0	0	0	0	0	0	0	0	0	0	0	0	0	0	0	0	0	0	0	0	0	0	0	0	0	0	0	0	0	0	0	0	0	0	0	0	0	0	0	0	0	0	0	0	0	0	0	0	0	0	0	1	0	0	0	0	0	0	0	0	0	0	0	0	0	0	0	0	0	0	0	0	0	0	0	0	0	0	1	0	0	0	0	0	0	0	0	0	0	0	0	0	0	0	0	0	0	0	0	0	0	0	0	0	0	0	0	0	0	0	0	0	0	0	0	0	0	0	0	0	0	0	0	0	0	0	0	0	0	0	0	0	0	0	0	0	0	0	0	0	0	0	0	0	0	0	0	0	0	0	0	0	0	0	0	0	0	0	0	0	0	0	0	0	0	0	0	0	0	0	0	0	0	0	0	0	0	0	0	0	0	0	0	0	0	0	0	1	3	0	0	0	0	0	0	0	0	0	0	0	0	0	0	0	0	0	0	0	0	0	0	0	0	0	0	0	0	0	0	0	0	0	0	0	0	0	0	0	0	0	0	0	0	0	0	0	0	0	0	0	0	0	0	0	0	0	0	0	0	0	0	0	0	0	0	0	0	0	0	0	0	0	0	0	0	0	0	0	0	0	0	0	0	0	0	0	0	0	0	0	0	0	0	0	0	0	0	0	0	0	0	0	0	0	0	0	0	0	0	0	0	0	0	0	0	0	0	0	0	0	0	0	0	0	0	0	0	0	0	0	0	0	0	0	0	0	0	0	0	0	0	0	0	0	0	0	0	0	0	0	0	0	0	0	0	0	0	0	0	0	0	0	0	0	0	0	0	0	0	0	0	0	0	0	0	0	0	0	0	0	0	0	0	0	0	0	0	0	0	0	0	0	0	0	0	0	0	0	0	0	0	0	0	0	0	0	0	0	0	0	0	0	0	0	0	0	0	0	0	0	0	0	0	0	0	0	0	0	0	0	0	0	0	0	0	0	0	0	0	0	0	0	0	0	0	0	0	0	0	0	0	0	0	0	0	0	0	0	0	0	0	0	1	0	0	0	0	0	0	0	0	0	0	0	0	1	0	0	0	0	0	0	0	0	0	0	0	0	0	0	0	0	0	0	0	0	0	0	0	0	0	0	0	0	0	0	0	0	0	0	0	0	0	0	0	0	0	0	0	0	0	0	0	0	0	0	0	0	0	0	0	0	0	0	0	0	0	0	0	0	0	0	0	0	0	0	0	0	0	0	0	0	0	0	0	0	0	0	0	0	0	0	0	0	0	0	0	0	0	0	0	0	0	0	0	0	0	0	0	0	0	0	0	0	0	0	0	0	0	0	0	0	0	0	0	0	0	0	0	0	0	0	0	0	0	0	0	0	0	0	0	0	0	0	0	0	0	0	0	0	0	0	0	0	0	0	0	0	0	0	0	0	0	0	0	0	0	0	0	0	0	0	0	0	0	0	0	0	0	0	0	0	0	0	0	0	0	0	0	0	0	0	0	0	0	0	0	0	0	0	0	0	0	0	0	0	0	0	0	0	0	0	0	0	0	0	0	0	0	0	0	0	0	0	0	0	0	0	0	0	0	0	0	0	0	0	0	0	0	0	0	0	0	0	0	0	0	0	0	0	0	0	0	0	0	0	0	0	0	0	1	0	0	0	0	0	0	0	0	0	0	0	0	0	0	0	0	0	0	0	0	0	0	0	0	0	0	0	0	0	0	0	0	0	0	0	0	0	0	0	0	0	0	0	0	0	0	0	0	0	0	0	0	0	0	0	0	0	0	0	0	0	0	0	0	0	0	0	0	0	0	0	0	0	0	0	0	0	0	0	0	0	0	0	0	0	0	0	0	0	0	0	0	0	0	0	0	0	0	0	0	0	0	0	0	0	0	1	0	0	0	0	0	0	0	0	0	0	0	0	0	0	0	0	0	0	0	0	0	0	0	0	0	0	0	0	0	0	0	0	0	0	0	0	0	0	0	0	0	0	0	0	0	0	0	0	0	0	0	0	0	0	0	0	0	0	0	0	0	0	0	0	0	0	0	0	0	0	0	0	0	0	0	0	0	0	0	0	0	0	0	0	0	0	0	0	0	0	0	0	0	0	0	0	0	0	0	0	0	0	0	0	0	0	0	0	0	0	0	0	0	0	0	0	0	0	0	0	0	0	0	0	0	0	0	0	0	0	0	0	0	0	0	0	0	0	0	0	0	0	0	0	0	0	0	0	0	0	0	0	0	0	0	0	0	0	0	0	0	0	0	0	0	0	0	0	0	0	0	0	0	0	0	0	0	0	0	0	0	0	0	0	0	0	0	0	0	0	0	0	0	0	0	0	0	0	0	0	0	0	0	0	0	0	0	0	0	0	0	0	0	0	0	0	0	0	0	0	0	0	0	0	0	0	0	0	0	0	0	0	0	0	1	0	0	0	0	0	0	0	0	0	0	0	0	0	0	0	0	0	0	0	0	0	0	0	0	0	0	0	0	0	0	0	0	0	0	0	0	0	0	0	0	0	0	0	0	0	0	0	0	0	0	0	0	0	0	0	0	0	0	0	0	0	0	0	0	0	0	0	0	0	0	0	0	0	0	0	0	0	0	0	0	0	0	0	0	0	0	0	0	0	0	0	0	0	0	0	0	0	0	0	0	0	0	0	0	0	0	0	0	0	0	0	0	0	0	1	0	0	0	0	0	0	0	0	1	0	0	0	0	0	0	0	0	0	0	0	0	0	0	0	0	0	0	0	0	0	0	0	0	0	0	0	0	0	0	0	0	0	0	0	0	0	0	0	0	0	0	0	0	0	0	0	0	0	0	0	0	0	0	0	0	0	0	0	0	0	0	0	0	0	0	0	0	0	0	0	0	0	0	0	0	0	0	0	0	0	0	0	1	0	0	0	0	0	0	0	0	0	0	0	0	0	0	0	0	1	0	0	0	0	0	0	0	0	0	0	0	0	0	0	0	0	0	0	0	0	0	0	0	0	0	0	0	0	0	0	0	0	0	0	0	0	0	0	0	0	0	0	0	0	0	0	0
N0.HOG0010009	0	0	0	0	4	1	3	1	6	0	0	2	5	3	0	3	0	0	1	2	0	0	0	0	0	1	2	0	0	0	0	0	0	3	0	0	1	0	0	0	1	0	0	2	1	0	0	3	2	2	0	0	2	2	0	2	4	0	2	1	1	1	0	0	2	1	1	9	3	0	2	1	8	4	1	1	3	0	4	1	1	0	3	0	0	1	0	0	2	0	0	4	1	7	0	0	0	0	0	0	0	0	2	2	0	0	1	1	0	3	2	7	0	1	1	4	1	0	0	0	0	0	0	0	0	0	3	2	1	1	5	0	0	4	2	1	4	1	3	0	0	0	0	0	0	0	0	0	0	0	0	0	1	0	0	1	2	0	6	0	0	3	0	0	0	1	1	0	0	0	1	0	2	0	0	3	2	7	0	1	0	0	1	2	8	2	1	0	1	3	0	3	2	1	0	2	0	1	1	0	2	4	2	2	0	2	0	0	0	0	8	3	0	0	0	5	0	0	6	4	2	0	0	0	1	1	0	5	2	0	0	0	4	0	1	0	0	1	0	0	2	6	0	1	0	1	6	5	0	1	3	2	3	0	6	0	2	0	1	0	2	0	1	0	0	1	0	1	0	0	0	0	2	1	0	1	0	0	2	1	0	0	0	1	0	0	0	0	0	1	0	0	0	1	5	0	0	0	0	1	0	0	0	0	0	0	1	0	0	0	2	5	0	5	0	0	0	0	0	1	0	1	2	0	0	0	0	0	0	0	6	0	0	1	2	1	0	2	2	0	1	1	3	1	0	0	0	3	1	0	0	0	0	0	0	2	0	0	1	1	0	2	0	1	5	0	2	2	1	0	0	0	0	1	1	2	0	1	1	5	0	1	0	1	5	0	3	0	0	0	0	4	3	0	0	0	1	0	0	0	0	0	0	0	1	0	3	3	0	2	2	2	0	1	0	0	1	0	0	6	0	0	1	0	0	0	1	2	2	1	0	1	0	2	0	1	1	0	1	2	0	0	0	5	1	0	0	1	0	0	1	0	1	0	7	0	0	0	4	0	0	0	0	2	2	0	0	0	0	2	0	1	4	1	5	2	3	1	0	0	0	0	3	2	0	0	4	0	1	3	1	0	0	2	0	0	0	2	2	0	0	0	1	0	1	7	0	3	1	0	1	0	0	3	0	3	0	0	6	1	1	0	0	3	0	0	2	0	0	0	0	6	0	0	0	0	12	0	0	0	0	1	1	5	1	1	2	0	1	2	0	0	2	1	0	3	0	0	4	4	0	1	0	1	0	0	4	0	3	2	0	2	2	2	0	0	2	4	0	0	0	0	0	0	7	1	0	0	0	0	1	2	1	2	0	0	0	0	1	0	0	0	0	0	0	2	0	1	1	2	0	2	0	2	0	0	0	0	1	0	1	0	0	4	1	0	0	0	1	2	4	0	2	2	1	0	0	0	4	1	0	0	0	0	0	0	4	1	0	0	1	0	0	1	0	5	1	0	0	3	0	3	2	0	0	0	0	2	0	0	2	2	3	0	4	3	2	0	3	0	3	2	3	0	0	3	0	0	0	0	1	0	1	0	3	3	3	0	3	0	0	0	1	5	3	0	1	1	0	0	0	4	1	2	0	1	0	0	0	3	0	0	2	1	0	1	1	2	0	1	2	0	0	1	0	1	1	0	0	0	0	1	0	1	0	3	0	1	2	4	0	2	2	0	0	0	1	7	0	1	0	0	5	0	0	0	0	0	3	0	0	0	0	1	3	2	0	0	1	0	4	0	2	1	1	0	0	1	0	5	0	4	1	0	1	0	0	0	0	0	0	5	0	0	0	0	0	0	1	0	1	0	0	0	0	0	0	2	0	1	1	0	1	0	1	0	0	1	0	0	1	2	0	4	0	19	2	3	3	0	0	0	1	0	0	0	1	0	0	2	1	0	0	0	2	5	1	0	0	0	0	0	0	0	0	0	1	1	0	0	8	0	1	0	0	0	1	0	0	2	0	0	2	0	0	2	6	1	0	0	3	0	0	0	0	0	0	1	2	2	0	0	1	0	0	0	1	0	0	0	0	2	0	0	0	0	0	0	0	0	5	2	1	0	1	0	1	1	4	0	0	0	2	0	0	0	0	0	0	0	2	4	1	2	3	0	1	0	4	0	0	3	0	1	0	0	1	2	0	0	0	0	1	0	2	0	0	2	1	4	3	1	1	1	0	2	0	1	0	2	0	0	2	0	0	0	0	2	0	0	3	0	3	1	0	0	1	5	0	0	0	0	0	1	9	1	0	0	0	1	3	0	1	2	0	1	0	1	1	0	0	0	1	2	7	0	0	0	0	2	0	2	0	0	0	3	0	0	3	0	0	0	6	2	4	1	0	0	0	0	0	2	0	0	0	0	0	0	0	2	2	0	0	3	0	0	1	0	0	0	2	0	5	1	1	11	0	0	2	2	2	0	3	0	0	1	4	0	1	0	0	1	0	4	0	0	0	2	1	0	4	0	0	2	1	0	0	0	0	0	3	0	0	1	1	0	0	2	1	0	0	5	0	1	2	1	3	0	0	3	0	4	3	2	1	0	0	0	3	0	1	0	1	0	0	0	2	1	1	1	0	0	4	6	0	4	9	0	0	5	1	1	0	0	1	1	1	0	2	1	0	1	1	0	0	0	1	0	2	5	0	0	0	0	0	0	0	0	4	0	2	0	0	0	0	0	2	0	1	0	0	0	0	0	3	0	1	3	5	0	0	0	8	0	1	0	0	0	0	0	0	0	0	0	0	0	0	2	2	0	0	1	0	0	0	1	4	5	0	0	0	0	12	6	1	0	1	2	0	0	0	0	0	1	2	0	3	1	0	0	0	0	1	0	0	1	0	0	3	0	1	0	0	0	1	0	3	0	1	0	0	3	0	0	0	1	4	0	0	1	0	1	0	1	1	0	0	0	0	4	0	0	0	0	0	0	0	0	1	0	0	0	0	0	1	1	1	2	1	1	0	0	2	1	0	0	0	0	0	2	1	1	1	0	2	0	0	0	0	0	0	2	0	0	0	7	0	1	1	0	0	0	2	0	2	1	9	1	1	0	0	0	0	0	4	1	0	0	8	2	2	0	1	1	0	1	1	0	0	0	0	5	2	1	0	5	0	0	0	0	0	0	8	0	2	3	4	3	2	1	0	0	1	4	2	5	1	0	4	0	0	0	0	0	2	2	1	1	0	0	1	0	0	1	0	2	7	0	0	0	2	0	2	0	2	0	0	3	0	0	0	1	1	3	0	1	0	3	0	1	0	0	2	4	2	0	0	0	0	1	0	0	0	0	0	0	0	1	2	1	0	1	3	0	2	2	1	1	1	1	0	3	1	0	3	0	3	0	0	0	3	0	0	0	3	0	1	0	0	0	0	0	0	5	1	1	0	1	0	1	0	2	0	0	0	7	0	2	0	4	0	2	0	1	0	2	0	0	0	0	3	0	0	0	0	0	0	0	0	0	2	0	0	0	0	0	0	0	0	2	1	0	0	3	0	1	1	1	1	0	1	0	0	0	3	1	0	3	1	3	3	0	2	0	0	0	0	0	0	2	0	0	4	2	1	1	0	0	2	2	5	6	1	2	2	4	0	0	1	1	3	3	2	0	2	0	1	0	0	4	2	0	0	0	0	1	0	0	0	0	2	2	0	0	0	2	0	0	1	0	0	2	2	1	0	0	0	3	8	0	0	1	8	1	0	1	5	1	0	1	8	7	0	4	0	7	0	0	0	2	0	1	3	1	2	0	0	0	2	0	0	4	6	0	0	0	0	0	4	2	0	0	3	0	1	0	0	0	3	0	0	0	2	2	2	1	1	3	0	3	0	0	3	0	5	0	1	0	0	0	3	1	1	0	1	0	0	0	2	0	2	0	6	0	0	0	0	0	0	1	0	1	2	0	2	4	0	1	6	2	8	1	0	0	1	5	2	3	4	7	3	0	0	3	4	1	0	0	0	8	0	0	0	2	7	0	1	2	0	6	0	2	2	1	0	5	1	3	0	4	0	2	5	1	4	0	0	0	1	0	1	0	0	0	0	2	0	0	0	2	0	5	0	2	0	4	0	0	0	0	0	1	0	0	0	0	0	0	3	0	1	0	0	1	0	1	0	1	1	0	1	2	1	0	1	0	1	2	2	0	0	1	2	3	0	0	0	1	1	3	0	0	1	3	0	2	0	2	2	0	0	0	0	0	0	3	0	8	0	1	0	0	1	6	0	6	0	0	0	2	6	3	0	0	2	0	0	3	1	13	1	0	0	0	2	0	1	0	0	5	0	0	0	1	2	0	0	2	0	0	1	0	0	7	0	0	3	0	0	0	0	9	0	3	0	0	2	0	0	0	1	0	0	2	2	4	0	0	2	5	3	8	1	0	0	0	0	0	0	0	0	0	0	0	0	3	0	2	0	0	0	1	2	1	2	4	1	0	0	0	2	2	1	0	1	5	0	0	0	1	0	0	0	0	0	0	0	1	0	2	5	0	0	0	1	0	0	2	0	0	3	1	0	1	1	6	0	0	0	0	0	6	2	4	0	1	0	0	1	0	1	0	2	0	0	1	1	0	2	2	0	2	1	1	1	3	4	0	0	2	2	0	0	0	0	0	0	1	2	0	0	8	0	2	0	4	0	0	4	11	0	0	0	0	0	0	0	2	0	0	2	3	0	2	0	0	1	0	1	0	0	0	0	0	3	1	2	0	0	0	0	0	0	0	0	0	0	2	0	0	0	5	0	0	0	3	0	1	1	0	3	0	4	0	0	1	2	0	0	4	0	2	0	0	4	1	0	0	1	7	1	1	5	1	2	0	0	1	6	0	3	1	0	0	3	1	0	0	0	0	2	0	0	0	1	1	11	2	8	0	0	0	4	1	5	0	0	3	0	1	0	0	1	0	0	0	0	0	0	0	0	0	0	0	0	0	0	0	1	0	0	1	0	0	0	0	1	0	3	0	5	0	1	0	0	6	0	6	0	0	1	1	2	16	0	0	0	0	0	0	3	0	0	1	3	0	1	0	3	1	0	2	0	6	2	0	2	0	0	0	0	3	0	0	0	0	0	0	0	0	3	0	1	0	0	0	0	1	0	3	0	0	0	0	3	0	1	0	0	0	1	0	0	2	0	0	0	0	0	2	2	0	0	1	3	4	0	1	0	0	3	0	0	1	1	2	0	0	6	0	0	0	2	0	0	0	3	0	0	0	0	0	3	0	1	0	1	0	0	0	0	3	0	6	0	2	1	0	0	0	0	0	0	0	3	0	0	0	0	6	0	2	0	4	0	6	0	0	2	0	0	2	0	0	1	0	0	2	6	1	0	0	10	2	0	0	0	0	1	3	0	0	0	3	7	4	2	0	1	4	2	0	0	1	7	0	0	1	0	0	0	2	0	0	0	0	0	2	0	3	4	1	5	0	4	1	1	0	0	0	2	0	1	2	0	0	0	0	0	0	0	2	0	0	0	0	0	0	0	0	0	8	0	0	1	2	0	1	0	0	2	0	1	0	0	3	5	0	1	0	0	0	0	0	1	1	1	0	0	0	4	0	5	2	0	0	0	0	1	2	4	6	0	0	2	0	0	1	0	2	0	0	4	2	0	0	0	2	0	4	1	3	3	3	0	0	0	0	0	1	0	2	0	0	0	0	2	0	0	0	0	0	0	0	2	0	0	2	0	0	1	1	0	0	0	2	10	0	4	1	0	5	1	0	0	0	4	2	2	6	0	0	0	2	0	0	2	2	0	0	2	2	0	1	0	1	0	2	2	0	0	2	0	6	0	0	0	0	8	1	4	9	1	0	0	1	1	0	0	0	0	0	3	0	6	0	0	0	3	0	1	4	2	0	0	0	0	1	1	0	0	0	0	0	0	0	0	1	1	2	0	2	0	2	0	0	0	5	5	0	0	2	1	0	0	0	1	0	0	0	0	1	0	0	0	1	0	6	2	0	0	0	0	0	5	0	0	0	0	0	0	0	1	16	1	0	7	0	0	1	0	2	1	4	5	0	0	1	3	5	2	4	0	1	0	3	0	0	0	1	0	2	3	1	6	1	1	0	0	0	2	8	0	0	2	14	0	0	0	2	3	0	1	2	0	0	0	0	0	0	1	1	0	4	1	0	0	0	0	0	0	3	5	3	0	0	0	1	0	0	0	0	0	0	3	4	6	0	1	1	1	2	2	0	4	0	0	1	3	0	0	1	3	0	2	0	2	4	0	3	1	0	4	0	0	0	1	1	7	3	0	0	0	0	0	0	1	0	0	0	0	1	0	2	0	0	0	0	0	1	0	0	3	0	2	0	0	5	1	1	0	1	0	1	0	0	0	3	0	0	1	1	0	8	5	1	1	0	0	0	1	0	0	5	0	3	0	0	0	2	0	0	0	0	0	0	1	0	0	2	0	1	0	0	0	0	0	0	0	1	0	0	0	1	0	0	0	5	0	0	0	0	0	0	0	0	2	1	0	2	0	0	0	6	1	0	1	2	0	1	0	0	2	2	0	1	1	0	1	0	0	0	0	1	0	0	0	0	0	7	1	2	0	0	0	0	1	2	0	1	0	0	0	2	0	1	1	0	0	0	0	0	5	1	0	1	0	0	0	0	1	3	4	1	3	2	0	2	0	2	0	5	2	0	0	3	0	0	5	1	2	0	0	0	0	0	0	0	7	0	0	0	1	0	0	0	0	0	0	1	0	1	0	5	4	8	4	0	0	0	2	2	1	1	0	0	2	0	0	4	1	1	1	0	4	0	1	0	0	0	2	1	0	0	2	0	0	0	0	4	3	0	3	0	3	2	4	0	0	0	1	3	0	0	1	0	0	3	4	6	0	5	0	0	0	0	0	0	0	0	2	0	0	0	2	9	0	1	1	0	0	4	2	0	0	1	0	3	0	1	1	6	2	1	0	8	0	0	1	0	0	2	0	0	1	1	2	1	3	5	3	0	0	0	5	0	0	0	7	1	2	0	0	0	0	0	0	2	0	1	0	1	0	0	0	0	0	0	0	0	0	0	0	1	0	0	0	0	4	2	0	1	0	4	0	0	1	0	0	3	3	3	3	1	0	1	0	0	0	0	0	0	2	1	3	0	0	3	0	1	0	0	0	2	0	2	0	0	0	1	0	3	1	1	2	0	0	1	0	1	0	0	1	0	0	2	1	3	5	1	1	0	0	0	1	0	0	0	1	0	0	5	0	4	3	1	0	0	0	0	0	0	0	1	0	3	0	0	0	0	0	1	0	0	2	3	0	4	6	0	0	9	2	1	5	0	0	2	0	0	0	0	0	0	0	4	1	2	1	0	0	2	0	2	12	5	1	0	0	2	0	0	0	0	2	2	1	4	0	1	3	1	0	0	0	0	0	0	0	0	3	0	1	3	2	0	0	2	2	7	1	4	0	0	5	0	2	0	1	4	0	0	0	0	0	1	0	0	0	4	2	0	5	7	1	0	0	1	0	0	1	1	3	1	0	1	0	1	1	0	4	2	0	0	2	4	1	5	3	0	0	0	2	0	0	0	2	0	0	0	0	4	3	0	0	4	1	0	1	0	0	0	0	0	0	0	0	5	1	0	0	4	0	0	1	0	2	0	1	0	0	1	1	0	1	0	1	0	3	1	1	0	0	0	0	0	0	0	1	0	2	0	2	0	1	8	8	1	2	1	0	3	0	0	0	0	0	1	0	0	0	5	4	0	0	0	0	0	0	0	0	0	0	0	0	4	0	5	0	2	0	0	1	0	3	4	0	0	0	0	0	0	3	0	1	2	2	0	0	2	0	4	1	1	0	1	0	1	0	0	0	2	3	1	0	4	0	0	3	1	3	0	0	2	1	3	2	0	0	0	0	0	2	1	0	0	2	0	0	4	0	0	1	0	2	1	0	0	0	1	0	2	2	1	0	4	5	2	0	0	0	1	0	5	6	0	0	0	0	0	0	2	0	1	0	0	0	0	0	0	0	0	0	0	1	2	0	1	0	0	1	0	0	2	2	0	1	0	0	0	0	2	2	0	0	1	9	0	1	0	1	0	1	0	3	2	1	0	1	0	0	0	3	1	1	0	0	2	2	0	0	2	1	0	4	1	0	1	0	3	0	1	0	0	3	0	7	0	1	0	10	4	0	1	0	0	0	0	5	0	0	0	0	0	0	5	0	0	0	0	0	0	5	0	0	0	0	3	0	1	2	3	0	0	8	0	0	0	0	5	1	1	0	3	0	0	0	2	0	1	1	0	2	0	0	0	0	0	1	0	2	0	0	0	4	3	6	0	0	1	0	0	4	1	2	2	0	0	0	2	0	0	0	0	0	1	0	0	4	1	0	0	0	1	2	0	0	0	0	7	3	0	1	0	0	0	1	4	2	3	0	1	0	0	1	0	4	0	3	0	1	0	0	0	0	0	1	0	6	3	0	0	0	4	0	0	0	0	0	2	0	0	0	0	0	0	3	2	1	2	0	0	1	0	5	0	0	2	0	2	1	0	1	0	0	0	0	0	0	4	4	4	0	0	0	1	0	3	0	0	0	0	0	0	0	0	0	0	0	0	0	0	0	0	0	2	10	2	0	0	2	0	0	3	0	6	0	0	1	4	0	0	0	1	0	3	2	0	2	0	0	0	0	0	0	1	2	0	6	3	0	0	0	0	0	1	1	1	0	0	0	2	0	0	0	0	0	0	1	1	0	0	0	2	1	0	0	1	0	0	0	1	1	0	0	2	4	0	0	2	2	5	0	2	6	0	4	0	1	0	3	3	0	2	0	2	0	0	0	0	0	0	0	0	0	1	0	0	2	0	1	0	3	0	2	0	0	0	0	0	0	1	4	4	1	1	0	3	0	1	0	1	0	1	0	0	0	0	0	4	0	0	0	3	5	0	0	1	0	12	0	1	0	0	5	0	0	1	2	0	2	3	0	0	1	1	0	0	1	1	0	0	1	0	1	0	0	0	1	5	0	0	0	0	0	3	3	4	1	0	2	0	1	1	0	3	2	1	0	0	0	0	0	2	0	1	0	9	0	3	1	0	1	2	0	2	0	0	4	6	0	1	1	1	0	1	0	0	1	2	0	2	0	0	2	0	0	0	1	1	5	0	2	0	0	0	0	0	6	0	1	2	0	0	1	0	1	0	0	0	0	2	0	0	0	10	0	0	3	0	0	1	1	1	0	0	0	0	0	0	5	0	0	0	4	1	1	1	0	0	0	1	4	2	0	0	0	0	0	2	0	0	0	2	0	3	0	0	3	0	1	0	0	0	3	0	2	0	2	0	5	8	1	0	0	0	0	0	0	0	0	1	0	1	0	3	2	2	2	2	1	2	0	0	2	4	3	0	4	5	0	0	1	3	0	3	0	2	3	0	0	6	1	0	0	0	0	2	0	3	2	5	3	4	1	1	0	0	4	0	0	3	1	3	0	1	1	0	7	0	3	5	3	0	0	0	0	2	0	0	0	0	0	1	0	0	1	0	3	2	0	0	0	6	0	2	0	2	1	0	2	0	0	2	0	0	1	3	0	0	0	3	0	1	0	0	1	1	1	0	6	0	2	0	0	4	2	0	1	0	0	1	13	1	0	1	3	0	0	2	0	0	0	2	0	7	1	1	2	0	0	1	0	0	2	0	1	1	0	0	1	0	0	1	1	4	0	1	0	2	0	4	0	7	3	0	0	0	0	0	0	0	2	0	3	0	0	0	1	0	0	0	0	0	1	0	0	1	1	0	0	0	0	0	0	1	0	1	0	0	0	1	0	0	0	0	2	0	0	0	0	2	0	0	2	0	2	3	3	0	0	0	1	2	0	2	0	0	0	0	0	1	0	0	1	0	0	1	1	1	5	1	0	1	2	0	0	0	0	4	0	0	1	0	3	0	3	0	0	2	0	1	0	3	0	4	1	0	1	3	0	3	0	0	0	1	1	0	0	3	0	0	0	0	0	0	0	0	0	0	0	0	0	0	4	3	0	2	1	0	0	2	1	1	4	4	0	1	0	0	0	0	0	0	0	0	1	6	0	1	0	0	3	0	0	2	1	1	3	5	4	0	1	0	0	0	0	2	3	0	1	0	0	1	2	5	2	0	0	0	2	3	0	0	0	8	0	3	2	0	0	0	0	0	0	4	0	1	1	2	0	1	0	4	2	1	0	0	2	0	0	1	0	6	0	0	0	0	0	1	3	2	0	0	0	0	0	0	0	3	1	2	6	0	7	4	0	0	7	2	0	2	0	2	0	0	0	3	0	1	0	0	0	0	0	5	0	0	4	0	3	1	3	2	0	0	3	0	0	0	0	1	0	0	0	0	0	3	0	0	4	0	0	1	1	6	0	0	1	2	0	0	0	0	2	0	0	0	5	2	0	0	2	0	0	0	0	5	0	0	6	0	0	0	0	0	0	0	1	4	0	3	1	1	0	1	0	0	0	0	5	4	2	0	4	0	1	0	0	0	1	0	1	4	0	1	0	0	0	2	9	0	0	4	0	1	0	0	2	0	0	0	6	0	0	0	0	1	3	0	0	0	0	0	0	0	0	0	1	3	5	0	2	2	0	0	2	0	0	0	0	0	0	0	2	2	2	0	0	0	0	1	5	0	2	0	0	5	0	2	0	0	1	3	0	0	1	1	3	0	0	0	3	0	0	4	2	1	0	2	0	2	2	0	1	0	9	1	0	0	0	0	0	1	0	0	2	2	0	0	0	0	2	0	0	0	0	7	0	2	0	3	0	0	0	0	0	0	0	0	1	0	2	0	3	5	0	1	0	3	0	0	1	0	1	0	0	0	1	0	3	1	0	0	2	6	0	0	0	1	0	0	0	0	0	0	4	1	0	1	0	1	2	0	0	0	3	0	1	0	1	2	1	0	0	0	0	0	1	1	0	0	0	0	3	0	1	1	0	0	3	0	0	0	3	3	2	4	0	0	1	4	0	0	0	2	0	0	0	3	0	1	0	4	0	5	3	0	0	1	0	0	0	0	1	0	0	0	1	3	0	0	0	1	0	3	0	2	0	1	0	5	1	2	3	1	0	0	0	0	0	0	0	2	0	5	0	0	0	0	0	2	1	0	3	4	0	0	0	4	4	1	1	0	0	0	0	3	0	0	2	0	0	2	1	0	0	0	2	1	0	0	1	0	2	4	2	2	2	0	3	0	0	2	0	1	2	0	1	0	1	0	0	0	0	0	0	0	1	0	2	0	4	0	3	2	3	0	5	1	0	0	0	0	2	0	0	0	4	4	0	1	0	4	0	0	0	4	1	0	1	1	0	0	1	0	0	0	0	5	0	0	2	0	0	0	2	3	0	1	0	0	0	0	2	0	5	0	0	0	0	0	0	2	0	2	0	3	0	0	0	0	0	1	1	0	1	0	3	3	1	0	2	0	2	3	4	0	0	1	4	0	0	0	0	0	2	3	0	0	2	1	0	0	0	6	0	0	4	0	2	0	1	8	1	0	1	2	0	1	0	0	1	6	2	5	1	1	0	0	1	1	0	4	0	0	1	2	0	0	0	0	0	0	1	2	1	0	5	0	2	0	0	1	0	1	1	0	2	0	4	2	0	0	4	2	9	7	0	0	2	2	0	0	1	4	1	2	0	0	0	1	2	0	3	1	0	0	0	0	0	2	2	7	0	1	3	1	2	0	1	0	0	0	1	0	3	0	0	0	1	0	1	4	1	0	0	0	0	1	0	0	0	0	0	0	0	0	3	0	0	0	2	0	0	0	0	0	0	0	5	0	0	0	0	0	0	0	3	0	1	0	0	0	3	0	0	2	1	2	0	0	1	2	0	2	1	3	0	5	0	0	0	0	5	2	6	3	0	0	0	1	0	2	0	3	0	2	0	0	3	3	6	1	0	6	0	0	0	0	0	0	0	6	0	0	0	0	0	1	0	0	5	0	3	1	2	0	0	0	2	0	0	0	10	15	0	4	2	1	0	0	0	0	1	0	1	1	0	1	6	1	0	0	2	1	0	0	0	0	1	0	0	0	1	0	0	1	0	4	2	2	0	4	2	2	0	0	0	0	0	0	0	1	0	0	3	2	0	1	0	0	1	2	1	0	0	5	3	1	2	0	4	0	5	0	2	0	0	6	0	1	0	1	0	2	0	2	0	1	7	1	3	4	2	0	0	0	0	1	0	3	0	0	0	0	1	2	0	0	0	0	0	0	0	2	0	0	0	0	0	0	1	0	0	0	1	0	0	0	6	0	0	0	1	5	1	0	0	5	0	0	3	0	0	0	0	2	0	0	0	3	3	0	2	1	0	1	0	0	3	2	0	0	1	0	0	0	2	0	0	4	2	0	6	4	0	0	0	1	0	8	5	0	1	3	0	1	0	0	0	0	0	2	5	0	2	8	0	4	0	0	0	0	4	1	3	0	5	0	0	1	0	1	15	3	0	3	0	0	1	4	1	1	2	0	0	0	1	3	0	0	0	3	0	2	0	4	0	0	0	0	3	0	0	0	0	0	0	0	2	0	2	1	4	0	0	2	0	2	1	0	2	0	0	1	2	3	0	0	1	0	0	0	4	3	1	1	0	0	6	1	0	0	2	0	1	0	3	2	0	0	0	1	2	0	0	0	1	4	3	0	0	0	1	0	0	0	0	2	0	0	2	1	1	0	2	0	3	3	0	0	0	0	3	4	1	2	0	0	0	4	0	3	0	2	0	6	0	2	0	4	2	5	0	1	3	1	0	0	9	3	0	0	0	1	3	2	2	1	4	0	4	0	4	0	0	0	0	2	0	4	0	0	2	0	0	1	0	2	0	0	1	0	6	3	0	4	0	0	3	0	1	3	1	0	0	0	3	0	0	0	5	1	5	0	2	3	0	0	0	0	4	0	0	2	0	0	0	0	1	0	0	1	3	0	0	0	0	0	1	0	0	0	2	1	2	0	0	1	3	0	1	0	0	0	0	2	2	1	2	3	1	4	1	2	0	3	0	0	0	0	1	6	0	1	1	0	0	3	0	1	1	0	0	3	0	5	1	2	4	4	1	2	1	0	4	1	0	4	0	0	1	0	1	0	1	2	0	0	1	0	0	1	0	0	1	0	4	0	0	0	0	0	0	1	1	5	2	4	0	1	1	2	0	0	0	0	3	0	0	0	2	0	0	0	3	0	1	0	0	0	6	0	0	0	1	6	1	0	2	0	5	0	0	0	0	1	1	8	0	1	7	0	0	2	0	2	14	0	0	5	0	0	3	0	0	0	3	4	0	0	4	0	0	3	1	1	1	1	0	0	0	0	0	2	2	0	0	0	3	1	2	0	5	1	0	0	1	0	0	0	1	0	0	0	0	2	9	0	1	0	0	0	0	0	2	0	2	2	0	1	1	3	0	0	1	3	0	2	7	0	2	0	0	1	0	1	0	0	0	0	1	0	3	1	0	0	2	0	0	0	0	0	0	2	0	0	3	0	2	0	0	0	0	2	0	0	0	0	5	0	1	0	0	0	1	1	0	1	0	0	0	0	0	5	2	1	4	0	0	0	2	6	0	2	1	2	0	0	5	1	0	0	1	1	1	0	0	0	4	3	0	0	0	1	0	3	0	0	0	0	0	1	6	0	0	0	6	1	2	4	0	2	1	1	0	6	0	3	0	0	1	0	0	2	0	0	1	4	3	1	0	0	0	0	3	3	0	1	2	2	3	0	5	1	3	0	0	0	11	0	0	1	3	4	0	2	0	3	0	0	0	0	0	0	0	0	0	0	2	0	4	0	0	4	0	5	1	2	0	3	0	3	2	0	0	0	2	2	0	0	0	0	2	3	0	1	2	0	4	5	5	0	1	1	0	2	4	2	0	1	0	3	0	1	0	0	1	2	0	2	2	0	1	0	0	0	3	0	6	1	1	0	0	2	1	1	1	0	0	2	1	5	0	0	0	0	2	0	6	0	1	3	0	0	4	0	3	12	0	0	0	0	0	6	0	0	1	0	0	0	0	0	1	4	0	0	6	0	0	0	0	0	1	0	2	2	2	5	0	0	2	0	0	1	3	0	0	3	0	2	2	0	4	0	0	0	0	0	3	0	0	0	0	0	0	1	0	0	2	0	2	0	5	1	0	0	2	1	0	9	0	4	0	0	2	0	0	0	4	4	1	4	1	0	0	1	0	1	1	0	0	0	0	0	2	0	0	1	2	5	0	1	0	0	0	0	0	2	1	0	0	0	0	3	0	2	0	2	0	1	3	0	0	0	0	3	1	0	0	0	1	4	0	0	1	0	2	1	4	3	8	1	1	0	0	2	0	0	0	1	0	1	3	2	0	0	2	2	0	0	0	1	1	0	0	0	0	1	0	0	3	0	0	4	0	0	4	0	0	4	1	0	0	1	4	3	4	1	2	2	0	0	0	0	0	1	2	0	0	8	0	1	0	4	4	2	0	1	4	2	0	0	2	0	1	3	0	1	0	1	0	2	0	0	1	0	3	4	0	0	0	4	0	1	0	1	1	0	0	0	4	7	0	0	0	0	4	4	0	1	2	0	2	1	2	3	0	0	0	1	2	4	0	0	1	0	0	0	0	2	0	0	0	0	0	5	3	0	3	0	3	0	3	0	0	0	0
N0.HOG0003209	0	0	0	0	2	0	0	0	0	0	0	0	0	2	0	0	0	0	0	0	1	0	0	0	0	1	0	0	0	0	0	0	0	0	0	0	0	0	0	0	1	0	0	0	0	0	0	0	0	0	0	0	1	0	0	2	0	1	0	0	0	0	0	0	1	0	0	2	1	0	0	0	3	1	1	0	1	0	2	0	0	0	1	0	0	0	0	0	0	0	0	0	0	1	0	1	0	0	1	0	0	0	0	0	1	1	1	0	0	0	0	1	0	1	0	0	0	0	0	0	0	0	0	0	0	0	2	0	1	0	0	0	0	0	0	0	1	1	0	0	0	0	0	0	0	0	0	0	1	0	0	0	1	0	0	1	0	1	0	0	2	1	1	0	0	0	0	0	0	0	1	0	0	0	0	0	0	1	0	0	0	2	0	1	0	0	0	1	0	1	0	0	0	0	0	0	0	0	1	1	0	0	0	2	0	0	1	0	0	0	2	0	0	0	0	0	0	0	2	0	0	0	0	0	0	0	0	0	0	1	0	0	2	0	0	0	0	0	0	0	0	0	0	1	0	2	0	0	0	0	0	0	0	0	0	0	0	0	0	0	4	1	0	0	1	0	0	1	0	0	0	0	1	0	0	0	0	0	0	0	1	0	0	0	0	0	1	0	0	1	0	0	0	1	1	0	0	0	0	0	0	0	0	0	0	0	0	0	0	0	0	1	0	0	0	1	0	0	1	0	0	0	0	0	0	0	0	0	0	0	2	2	1	0	0	0	1	0	0	0	0	0	0	0	0	0	0	0	0	0	0	0	0	0	0	0	0	0	0	0	0	0	0	0	0	0	0	1	0	0	0	0	0	0	0	0	0	0	0	0	0	0	1	0	3	0	0	1	0	0	0	1	0	0	0	0	0	0	0	0	0	0	0	0	0	0	0	2	0	1	0	0	0	2	0	0	0	0	0	0	0	0	0	0	0	0	0	0	3	0	0	0	0	0	0	0	0	0	0	1	0	0	0	0	0	0	1	0	0	0	1	0	0	0	0	0	0	0	0	0	0	0	0	0	0	0	1	0	0	1	0	0	0	0	1	0	1	0	0	0	0	0	0	0	0	0	0	0	1	0	0	0	0	0	1	0	0	0	1	0	0	0	0	0	0	0	0	1	0	1	0	0	0	0	0	0	0	0	0	1	0	0	0	0	0	0	0	0	0	0	0	2	0	0	0	0	1	0	0	0	0	0	0	1	0	0	0	0	2	1	0	0	1	0	0	0	0	0	2	0	0	0	0	0	0	0	0	0	1	0	0	0	1	1	0	0	0	1	0	0	0	0	0	0	2	0	0	0	1	0	0	0	1	0	0	0	0	0	1	0	0	0	0	0	0	0	0	0	0	0	0	0	0	0	0	0	0	0	0	0	0	0	0	0	1	1	0	0	0	0	1	0	0	0	0	0	0	0	0	1	0	1	1	0	0	0	0	0	1	0	0	0	1	0	0	2	0	0	0	0	3	0	0	0	0	0	1	0	0	0	1	0	0	0	0	0	0	0	1	0	0	0	0	0	0	0	0	1	0	0	1	0	1	0	0	0	0	0	0	0	0	0	0	0	0	0	2	0	0	0	0	2	1	0	0	0	0	0	0	0	0	1	0	0	0	0	0	0	0	0	0	0	0	0	0	0	0	0	0	0	0	0	0	0	0	0	0	0	0	2	0	0	1	0	0	0	0	2	0	0	1	0	2	0	0	1	0	0	0	0	0	0	1	1	1	0	0	0	0	0	0	0	0	1	1	0	0	0	0	0	0	0	1	0	0	0	0	0	0	0	0	2	0	1	0	0	0	0	0	0	0	0	0	0	0	0	0	0	0	0	0	0	0	0	0	0	0	1	0	0	0	0	0	1	0	5	0	0	1	0	0	0	0	0	0	0	0	0	1	1	0	0	0	0	0	1	0	0	0	0	1	1	0	1	1	0	1	0	1	0	1	1	0	0	0	0	0	0	0	0	0	0	0	1	0	0	0	4	0	0	1	0	0	0	0	0	0	0	0	0	0	0	0	0	0	0	0	0	0	0	0	0	0	0	0	0	1	0	0	0	0	0	0	0	0	0	0	1	2	0	0	0	0	1	0	0	0	0	0	0	0	0	0	1	0	0	0	0	0	0	0	1	0	0	0	1	0	0	0	0	0	0	0	0	0	1	1	2	1	0	0	1	0	0	0	2	0	0	0	0	0	0	0	0	0	1	0	0	1	0	2	0	0	0	0	1	0	0	0	0	0	0	0	1	1	0	2	0	0	0	0	0	0	0	1	0	0	1	0	1	0	0	0	0	0	0	0	0	0	0	0	0	0	0	0	0	0	0	1	0	0	0	0	0	1	0	1	0	0	0	0	0	0	0	0	0	0	0	0	0	2	0	0	0	0	0	1	0	0	0	0	1	0	0	0	1	0	0	1	0	0	1	0	0	0	0	0	0	0	0	0	0	0	1	1	0	0	2	0	0	0	0	1	0	0	0	0	0	0	0	0	0	0	1	0	0	0	0	0	0	0	3	0	0	0	0	0	0	0	1	0	0	0	0	0	0	0	1	0	0	0	0	0	1	0	0	0	0	0	1	0	2	2	0	1	0	2	1	0	0	0	0	0	0	0	1	0	0	0	0	0	0	1	0	0	0	1	0	0	1	0	0	0	0	0	0	0	0	0	0	1	0	0	1	0	0	0	0	0	0	0	0	0	0	0	1	0	1	2	0	0	0	0	0	0	0	0	0	0	0	0	0	0	0	0	1	0	0	0	0	0	0	0	1	0	0	0	0	1	0	0	0	1	1	0	1	0	0	0	0	0	0	0	0	0	0	0	0	0	0	0	0	0	0	0	1	0	0	0	0	0	0	0	0	1	0	0	0	0	0	1	2	0	0	0	0	0	0	0	0	0	0	0	0	0	2	0	0	0	0	0	0	0	0	0	0	0	0	0	0	0	0	0	0	2	0	0	0	0	0	0	0	0	3	0	0	0	0	0	0	3	1	0	1	0	0	0	0	0	0	0	0	0	0	0	0	0	1	0	0	0	0	0	0	0	0	2	0	1	0	0	0	0	0	0	0	0	0	1	0	1	0	0	3	0	1	0	0	1	0	0	3	1	0	0	0	0	0	0	0	0	1	0	0	0	0	2	0	1	0	0	0	0	0	1	3	1	0	1	0	0	0	0	0	0	0	0	1	0	0	0	0	0	0	0	0	1	0	0	0	0	0	0	0	1	0	0	1	0	0	0	1	0	1	1	0	0	0	0	0	0	0	0	0	0	0	1	0	0	0	0	0	1	0	0	0	0	2	0	0	0	0	1	0	0	0	0	0	0	0	0	1	0	0	0	0	0	0	0	0	1	0	0	0	0	0	0	0	0	0	0	0	0	1	0	0	0	1	0	0	1	3	1	0	0	0	0	1	0	0	0	0	0	1	1	0	0	0	0	0	0	0	0	0	0	0	0	0	0	0	2	0	0	0	0	1	0	0	0	0	0	0	2	2	0	0	1	0	0	0	1	1	0	2	0	1	1	0	0	0	0	0	1	1	1	0	0	0	0	1	0	0	2	0	2	1	0	0	1	0	0	1	0	0	0	1	1	0	1	0	0	0	0	0	0	0	0	0	0	0	0	0	0	0	0	0	0	0	0	0	0	1	0	0	0	0	1	0	0	0	0	0	0	0	0	0	0	0	3	0	0	0	0	0	0	0	0	0	0	3	2	0	0	0	0	0	0	0	0	0	0	0	0	0	1	0	0	0	0	0	0	0	1	0	0	0	0	1	0	0	0	0	0	0	0	0	0	0	0	0	0	1	1	0	0	0	0	2	1	0	0	0	0	0	0	0	0	0	0	0	0	0	0	0	0	0	0	0	1	0	0	1	0	0	0	1	0	0	2	0	0	0	1	0	1	1	0	1	1	0	5	1	0	0	0	0	0	2	0	0	1	0	0	1	0	0	0	0	1	1	0	1	0	1	0	0	1	0	1	0	0	1	0	0	0	0	0	0	0	0	3	0	0	0	0	0	0	0	0	0	0	0	0	0	0	0	0	0	0	0	0	0	0	0	0	0	1	0	0	0	0	0	0	0	2	0	0	0	1	0	1	0	0	1	0	0	0	1	0	0	0	0	0	0	0	0	0	0	0	0	0	0	1	0	1	0	0	0	0	0	0	1	1	0	0	1	1	0	0	0	0	0	0	0	0	0	0	2	0	0	0	0	0	1	1	0	0	0	0	0	1	2	0	0	0	0	1	0	0	1	0	0	0	0	1	0	1	0	1	2	0	0	1	0	0	0	0	0	1	0	0	0	0	5	1	0	0	1	0	1	0	3	0	0	1	0	1	0	0	0	0	0	0	0	0	0	0	1	0	1	1	0	1	0	1	0	0	0	0	0	0	0	0	0	1	0	0	0	0	0	0	0	0	0	0	0	1	0	0	0	0	0	0	1	0	0	0	0	1	0	0	0	0	2	0	0	0	0	0	0	1	0	0	0	0	0	0	0	1	0	0	0	0	0	0	1	1	0	0	2	0	1	0	1	0	0	0	0	0	0	0	0	0	0	0	1	0	0	1	0	0	0	0	0	0	0	1	0	0	2	1	0	0	0	0	0	0	0	0	1	0	0	0	0	1	0	0	0	2	4	0	0	0	0	0	0	0	0	0	0	1	0	0	0	0	0	0	0	0	0	0	0	0	0	0	0	0	0	0	0	0	0	0	1	0	0	0	0	0	0	0	1	0	0	0	0	0	1	0	0	0	0	0	0	1	0	0	0	0	3	0	2	1	0	0	0	0	0	1	1	0	0	0	0	0	0	0	0	0	0	0	0	0	0	1	0	0	0	0	0	0	2	1	0	0	0	0	1	1	0	1	0	0	0	1	0	0	0	0	1	0	0	0	0	0	1	0	0	0	0	0	0	0	0	0	0	0	1	0	0	0	0	0	0	0	0	0	0	2	0	0	0	0	0	1	0	0	2	0	0	0	1	0	2	0	0	0	0	0	1	0	0	0	1	0	0	0	0	0	0	0	0	0	0	1	0	0	0	0	1	0	1	1	0	0	0	0	0	2	0	2	0	1	0	0	0	0	0	0	0	1	0	0	1	0	0	0	0	0	0	0	1	0	0	0	0	0	0	0	0	1	0	0	0	0	0	0	0	0	0	0	0	0	0	0	0	0	0	0	0	0	0	0	0	1	0	0	0	0	0	0	0	0	0	1	0	0	0	0	0	0	1	0	2	1	0	0	0	0	0	0	1	0	0	3	1	0	0	1	0	1	2	0	0	0	0	1	0	0	0	0	0	0	0	1	0	0	0	0	0	0	2	1	0	1	3	0	0	2	0	0	0	0	1	1	0	1	0	0	1	0	0	0	0	1	0	0	0	2	0	0	1	0	0	0	0	0	1	0	0	0	0	2	0	0	1	0	0	0	0	0	0	0	0	1	0	0	0	1	0	0	0	1	0	0	0	0	0	0	0	0	0	0	0	0	0	0	0	0	0	1	0	0	1	0	0	0	0	0	0	0	0	0	2	0	1	0	0	0	1	0	0	0	1	0	0	0	0	0	0	0	0	0	0	0	0	0	0	0	0	0	0	0	0	0	1	0	0	0	2	0	1	0	0	0	0	0	0	0	1	1	0	0	0	0	0	0	1	0	0	0	0	0	0	1	1	0	0	0	0	0	2	0	0	0	0	1	0	1	0	1	0	0	0	0	0	0	0	1	0	0	0	0	1	0	0	0	0	0	0	1	1	0	0	0	0	0	0	0	0	0	0	0	0	0	0	0	1	0	1	4	1	0	0	0	0	2	0	0	0	0	0	0	0	1	0	0	0	0	0	1	0	0	0	0	0	0	0	1	0	0	1	0	0	0	1	0	0	0	2	1	2	0	0	0	0	0	0	0	1	0	1	0	0	0	0	0	0	0	1	0	0	0	0	0	0	0	0	0	0	1	0	0	1	3	0	0	0	0	0	2	0	1	0	0	0	3	1	0	0	1	0	0	0	0	0	0	0	0	0	0	1	0	0	0	0	0	0	0	1	0	0	0	0	1	1	1	0	0	0	0	0	0	0	2	4	1	1	0	0	0	0	1	0	0	0	0	1	0	0	0	1	0	1	2	1	0	0	0	0	0	0	0	0	0	0	0	0	0	0	0	0	0	0	0	0	0	0	0	0	0	1	0	0	0	1	0	0	1	0	0	1	0	1	1	0	0	0	0	1	0	0	0	0	0	0	0	0	1	0	0	0	0	0	0	0	0	0	0	0	0	1	0	0	0	0	0	2	0	0	0	0	0	0	0	0	1	1	2	1	0	1	0	2	0	0	0	0	0	0	0	0	0	3	0	0	1	0	0	0	0	1	0	0	0	1	0	0	0	0	0	1	0	0	0	0	1	0	0	1	0	1	0	0	0	2	0	0	0	0	0	0	0	1	0	0	0	0	0	0	1	0	0	0	0	0	0	1	0	0	0	0	0	0	0	0	0	0	1	0	0	0	0	2	0	0	0	0	0	0	0	0	0	0	0	0	0	2	0	0	1	0	0	0	0	0	0	0	0	2	0	0	1	2	1	0	0	0	0	0	0	0	0	2	0	0	0	0	0	0	0	0	0	3	0	0	0	0	0	0	0	2	0	0	0	2	0	0	4	0	0	0	0	0	0	0	0	0	2	0	0	0	0	0	0	0	1	0	0	0	0	1	0	0	0	0	0	0	0	0	0	0	1	0	0	0	0	0	0	1	0	0	0	0	1	0	0	0	0	1	0	0	0	0	0	0	0	0	0	0	1	0	0	0	0	2	1	1	0	0	0	0	0	0	0	0	1	0	0	3	0	2	1	0	0	1	0	0	0	0	0	1	0	0	0	0	0	0	0	0	0	3	0	1	2	2	0	0	0	1	0	1	0	0	0	0	0	0	1	0	0	0	0	0	0	0	2	0	0	2	0	0	0	0	1	0	0	0	3	0	0	1	0	0	1	0	0	0	0	0	0	0	0	1	0	0	0	1	0	0	1	0	0	0	0	0	0	0	0	0	0	1	0	0	0	0	0	1	0	0	0	0	0	1	0	1	0	3	0	0	1	0	0	0	0	0	0	0	0	0	0	0	0	0	0	0	0	0	1	0	0	0	2	1	1	0	2	0	1	0	0	3	0	0	0	1	0	3	0	2	0	0	0	0	1	0	1	0	0	0	0	1	0	0	0	0	0	1	1	0	0	0	0	1	1	0	0	0	0	0	0	0	1	0	1	0	0	0	0	1	0	3	0	0	2	0	0	0	0	0	0	0	0	0	0	0	0	2	0	0	0	0	0	0	3	1	2	0	0	0	0	0	0	0	0	2	0	0	1	0	0	0	0	0	1	0	0	0	1	0	0	0	0	1	0	0	0	0	0	0	0	1	0	0	0	0	4	1	0	1	0	1	0	0	0	0	0	0	0	0	0	0	0	0	0	0	0	0	0	0	0	0	1	0	0	0	0	0	0	0	0	0	0	0	0	0	1	0	0	0	1	0	1	0	2	0	0	0	0	1	0	1	0	0	1	0	0	0	1	0	0	0	1	0	0	0	0	0	0	0	0	0	0	1	2	0	0	0	0	0	0	0	0	0	0	0	2	0	0	0	0	0	0	0	0	0	1	0	0	0	0	0	0	1	0	3	0	0	0	1	0	3	0	0	0	0	0	0	0	0	0	2	0	0	0	0	0	0	0	0	1	0	1	0	1	0	0	0	0	0	0	0	0	2	1	1	0	0	0	0	1	0	1	0	0	0	0	0	0	0	0	0	0	0	0	0	0	0	0	0	1	0	1	0	0	0	0	0	0	0	0	0	0	0	3	1	0	1	0	2	0	0	1	1	0	0	0	0	0	0	0	0	0	0	0	0	0	0	0	0	0	0	0	0	1	1	0	0	1	0	0	0	0	0	0	0	0	0	0	0	0	1	0	0	0	0	0	0	0	0	1	1	0	0	0	0	0	0	0	0	0	0	0	0	0	0	0	0	0	0	0	0	0	0	0	0	1	0	0	0	0	0	1	0	1	0	0	0	2	0	0	0	0	1	0	0	0	0	2	0	0	2	1	0	1	0	0	0	0	0	0	0	0	0	0	0	0	0	0	0	3	0	0	1	0	0	0	0	0	0	0	0	0	0	0	0	0	0	0	0	1	0	1	0	0	1	0	0	0	0	0	0	0	1	1	0	0	0	1	0	0	0	0	0	0	2	0	0	2	0	0	0	0	0	0	0	3	0	0	0	0	0	0	1	0	1	0	0	0	0	0	2	2	0	0	0	0	0	0	0	1	0	0	0	0	0	0	3	0	0	0	0	0	0	0	0	0	0	0	0	0	0	0	0	0	0	0	2	0	0	0	0	1	0	0	0	0	0	0	0	0	0	0	0	0	0	0	0	3	0	0	0	0	0	1	0	0	1	1	0	0	0	0	0	0	0	0	0	0	0	0	0	1	0	1	0	0	0	0	0	0	2	0	0	0	0	0	0	0	1	0	0	0	1	0	0	0	0	0	1	0	0	1	0	0	0	0	0	1	0	0	0	0	0	0	0	0	0	0	0	0	0	0	1	1	0	0	0	0	1	0	0	0	0	0	1	0	0	0	0	0	1	0	0	0	0	0	0	1	1	0	0	0	0	0	0	0	0	0	0	0	0	0	0	0	0	0	0	0	0	0	0	0	0	0	0	0	0	0	0	0	0	1	0	0	0	0	0	0	0	0	0	0	0	0	0	1	0	0	0	0	0	0	0	0	0	0	0	0	0	0	0	0	0	0	0	0	0	0	0	0	0	0	0	0	0	0	0	1	1	0	0	0	0	0	0	0	0	0	0	1	1	0	0	0	0	0	0	0	0	1	0	0	1	0	0	0	0	0	2	0	0	0	0	3	1	0	0	0	1	0	0	0	0	0	0	0	0	1	0	0	0	0	0	0	0	0	0	0	0	0	1	0	0	0	1	0	3	0	0	0	1	0	0	0	0	0	0	0	0	0	0	0	0	0	0	0	0	0	1	0	0	0	1	0	1	0	0	0	0	0	0	0	0	0	1	0	0	0	0	1	0	0	2	0	0	0	0	1	0	0	0	0	0	0	1	0	0	0	0	0	0	0	0	0	0	2	0	0	0	0	0	0	0	1	2	0	0	1	0	0	0	0	0	0	0	1	0	0	0	0	0	0	0	0	1	0	0	0	0	0	0	1	0	0	0	0	0	2	1	0	0	0	1	0	1	0	1	0	0	0	0	0	0	0	0	0	0	0	0	3	1	0	0	0	0	0	0	1	0	1	0	0	0	0	2	0	0	0	0	0	2	0	0	0	1	0	0	2	2	0	0	0	0	0	2	0	0	0	0	2	0	0	0	0	0	1	1	0	0	0	0	2	1	0	1	0	0	0	0	1	0	1	1	0	0	0	0	2	0	1	2	0	0	1	0	0	0	0	0	0	0	1	0	0	0	0	0	0	1	0	0	0	2	0	0	0	3	0	0	1	0	0	0	0	0	0	0	0	0	0	2	0	0	1	0	1	0	1	1	1	0	0	0	0	2	1	0	0	0	0	0	5	0	0	0	0	0	0	0	0	0	0	0	1	3	0	0	0	0	0	0	0	0	0	0	0	0	0	0	0	0	0	1	0	4	0	0	0	0	0	0	0	0	0	0	0	0	2	0	0	0	0	0	0	0	0	0	0	0	0	0	0	0	0	0	0	0	0	0	1	0	1	0	0	0	0	0	0	0	0	0	0	0	0	0	0	0	0	0	0	0	0	0	0	0	0	0	0	0	0	0	0	0	0	0	0	0	1	0	0	0	0	0	0	0	0	0	0	0	0	0	0	0	0	0	0	0	0	0	1	0	0	0	0	0	0	0	0	1	1	0	0	0	0	0	0	0	0	0	0	0	0	0	0	0	0	0	0	0	0	0	0	2	0	0	0	0	0	0	0	0	0	0	0	0	0	0	0	0	0	0	0	0	1	0	0	1	0	0	0	0	0	0	1	0	1	1	0	1	0	0	0	0	0	0	0	0	0	0	0	0	0	2	0	1	0	0	0	0	1	0	0	0	1	0	0	0	0	0	0	1	0	0	0	0	0	0	0	0	2	0	0	2	0	1	0	0	1	0	0	0	0	0	0	0	0	0	0	0	0	0	2	1	0	0	0	0	1	1	0	0	0	0	0	0	1	0	0	0	0	2	2	0	0	0	0	0	1	0	0	0	1	0	0	0	0	0	0	2	0	0	0	0	0	0	1	0	0	0	0	0	0	1	0	0	0	0	0	0	0	0	0	1	0	0	1	0	0	0	0	0	0	0	1	0	0	0	0	1	0	1	0	0	1	0	0	0	0	0	0	0	2	0	0	0	0	1	0	1	1	0	0	1	0	0	0	0	0	0	0	0	1	0	0	0	0	0	0	0	2	0	0	1	0	0	0	0	0	0	0	0	0	0	0	0	0	0	0	0	0	0	0	1	0	1	0	0	0	1	0	0	0	0	0	0	0	0	0	0	0	0	0	0	0	0	2	0	2	1	1	2	0	1	0	0	1	1	0	1	0	0	0	0	0	0	0	0	0	0	0	0	0	0	0	2	0	0	0	0	0	0	2	0	0	0	1	0	0	0	0	0	0	0	0	0	0	0	0	0	0	0	1	0	0	0	4	0	0	0	0	0	0	0	0	0	1	0	0	0	0	0	0	0	1	0	0	2	0	0	0	0	0	0	0	0	0	0	0	0	0	1	0	1	1	1	1	0	0	0	1	1	0	0	0	0	0	0	0	0	0	1	0	0	1	1	0	1	0	1	0	0	0	0	0	0	0	0	0	0	0	0	0	0	1	0	0	0	0	1	0	0	1	0	0	0	0	0	1	0	0	0	0	0	0	0	0	0	0	1	0	0	1	0	0	1	0	3	1	0	1	0	0	1	0	2	0	0	0	0	0	0	0	0	0	2	0	0	1	0	0	1	0	0	0	0	1	0	0	1	0	0	0	0	1	0	0	0	0	0	0	1	0	0	0	0	0	0	0	0	0	1	0	0	0	0	1	0	0	0	0	0	0	0	0	0	0	0	0	2	1	0	0	0	0	0	0	0	0	0	2	0	0	0	1	0	0	0	0	0	0	0	0	0	0	1	1	1	0	0	0	0	0	0	0	0	0	0	0	0	0	0	0	0	0	0	0	0	1	1	0	0	0	1	1	1	0	1	0	0	2	0	1	0	0	0	0	0	1	0	1	0	0	1	0	0	0	0	0	0	0	1	1	0	0	1	0	0	1	1	0	0	1	0	0	0	0	1	0	1	0	0	1	0	0	0	3	0	0	0	0	0	1	2	0	1	0	0	0	0	0	0	0	1	0	1	0	0	3	3	0	0	0	0	1	1	0	0	0	0	1	4	0	0	0	1	0	0	0	0	0	0	0	0	0	2	1	1	0	0	1	0	0	0	0	0	0	0	0	0	0	0	0	0	0	0	0	0	0	0	0	0	1	0	0	0	0	1	0	0	0	0	0	0	0	0	0	0	4	1	0	0	0	0	0	0	0	0	0	0	0	0	0	0	2	0	0	0	0	1	0	4	0	0	0	0	0	0	0	1	0	2	0	0	1	0	0	0	0	0	0	0	1	2	0	1	1	1	0	0	0	0	0	0	0	0	0	0	0	1	0	0	1	1	1	0	0	0	0	0	0	0	0	0	0	0	0	0	1	0	0	0	0	0	0	0	0	0	0	0	0	0	0	2	0	0	1	0	0	1	0	1	1	0	0	1	0	0	0	1	0	0	2	0	0	0	0	0	0	1	0	0	0	0	4	0	1	1	0	1	0	0	0	0	0	0	0	1	1	0	0	0	0	0	0	1	1	0	0	0	0	0	0	1	0	0	0	0	0	0	0	0	0	0	0	1	1	0	0	0	0	0	0	0	1	4	0	0	0	2	1	0	0	0	0	0	1	0	0	0	0	0	0	0	0	0	0	0	1	0	0	0	0	0	0	0	0	0	0	1	2	0	0	0	0	0	0	0	0	0	0	0	0	0	0	0	1	1	2	0	0	0	0	1	0	0	0	0	1	1	1	0	0	0	1	0	0	0	0	0	0	0	1	1	0	0	0	0	0	0	2	1	0	0	1	0	0	0	0	0	1	1	0	0	0	0	0	0	0	0	0	0	0	0	1	0	0	0	0	0	0	0	0	0	0	0	0	0	0	0	0	2	0	0	0	0	0	0	0	0	0	1	0	0	0	0	0	0	0	0	0	0	2	0	1	0	0	0	1	1	0	0	0	0	0	0	0	0	1	1	0	1	2	0	0	0	0	0	0	0	0	0	0	0	1	3	0	2	0	0	0	0	0	0	0	0	0	0	2	0	0	0	0	0	1	0	0	0	1	2	0	0	0	0	0	0	0	0	0	0	0	0	0	0	0	0	0	0	1	0	1	0	1	0	0	0	0	1	0	0	0	0	0	0	0	2	0	0	0	0	0	0	0	0	0	0	0	0	0	0	1	0	0	1	0	0	1	0	0	0	1	0	1	0	1	0	1	0	0	0	2	0	0	0	1	0	0	0	0	0	0	0	0	0	0	0	0	0	0	0	1	0	0	0	0	0	2	0	0	0	0	0	0	0	0	0	1	0	0	0	0	0	0	0	0	0	0	1	0	0	0	0	0	1	1	0	0	1	1	0	0	1	1	0	0	0	2	0	0	1	2	1	0	0	0	0	0	0	0	1	0	0	0	0	0	0	0	0	0	0	0	0	0	0	0	0	0	0	3	0	0	1	0	0	0	1	0	0	0	0	1	0	0	1	1	0	0	0	0	1	0	0	0	0	1	0	0	0	0	0	0	0	1	0	0	0	0	2	0	0	0	0	0	0	0	0	0	0	0	0	0	0	1	0	0	1	1	0	0	0	0	0	0	0	0	0	0	1	0	1	0	0	0	0	0	0	0	0	0	0	0	0	0	0	0	0	0	0	0	0	0	0	0	0	0	1	0	1	0	1	0	0	0	0	0	0	1	1	0	2	0	0	0	0	0	0	0	0	0	0	0	0	0	1	0	2	0	0	0	0	0	0	0	0	0	0	0	2	0	0	1	0	0	0	0	0	0	0	0	0	1	0	0	0	0	1	0	0	0	0	0	0	0	0	0	0	1	0	0	0	0	0	0	0	0	0	0	0	0	3	0	1	3	0	1	0	1	0	1	0	0	0	0	0	0	0	0	0	0	1	0	0	0	2	0	0	0	0	1	0	0	0	0	0	0	0	2	0	0	0	0	0	0	0	4	0	0	0	0	1	0	0	1	1	0	0	0	0	0	0	0	0	1	0	0	0	0	0	0	1	0	0	0	1	1	1	0	0	0	1	1	0	0	0	0	1	0	0	0	0	0	0	1	0	0	0	1	0	0	0	0	0	0	0	0	0	0	1	0	0	2	3	2	0	0	0	1	0	0	0	4	0	1	0	0	0	0	0	0	0	0	0	0	0	0	1	0	0	0	0	0	0	0	1	0	0	0	0	0	0	2	0	0	0	0	0	0	1	0	0	3	1	0	0	0	0	0	0	0	0	0	0	1	0	0	0	0	0	2	0	1	1	0	2	1	0	0	2	0	0	0	0	0	0	1	0	0	0	1	0	1	4	0	0	0	0	0	1	0	0	0	0	0	0	0	0	1	0	0	0	1	0	0	0	1	0	0	0	1	1	0	0	0	0	0	1	0	0	0	0	0	0	1	0	0	0	0	0	0	0	0	0	0	0	0	1	0	0	0	0	0	0	0	0	1	0	0	0	0	0	0	1	2	0	1	0	0	0	0	0	1	0	0	0	0	1	0	0	1	0	0	0	0	0	1	1	0	0	0	0	0	0	0	0	0	0	2	0	0	0	0	0	0	0	0	0	0	0	1	0	0	0	0	1	0	0	1	1	0	2	1	0	0	0	0	0	0	0	0	0	0	0	0	0	0	1	0	0	2	0	0	1	0	0	0	0	1	2	1	0	0	0	0	1	0	0	0	0	3	0	0	0	0	0	0	0	0	0	0	0	4	0	0	0	0	1	0	0	0	0	0	0	0	0	1	1	0	0	0	0	1	2	0	1	0	0	0	0	0	0	0	0	0	1	0	0	0	0	0	0	0	0	0	0	0	0	1	0	0	1	0	0	0	0	0	0	0	0	0	0	0	0	0	0	2	1	0	0	0	0	0	0	1	0	0	0	0	1	1	0	0	0	0	0	0	1	0	0	0	0	1	0	1	0	0	0	0	0	2	0	0	1	0	0	1	1	0	0	0	1	0	0	1	0	1	0	0	0	0	0	0	1	0	1	0	0	1	0	1	0	0	1	0	0	0	0	2	2	1	0	0	0	0	1	0	0	0	0	0	0	0	1	0	1	0	0	2	2	0	0	3	0	1	1	1	1	1	1	0	0	0	0	0	0	0	0	0	0	0	0	0	0	0	0	1	0	0	0	0	0	0	1	1	2	0	0	1	1	0	0	0	1	0	0	0	0	1	0	0	0	0	1	0	1	0	0	1	0	0	0	0	0	0	0	0	0	0	0	2	0	0	0	3	0	1	0	0	0	0
N0.HOG0006107	0	0	0	0	0	0	0	0	0	0	0	0	0	0	0	0	0	0	0	0	0	0	0	0	0	0	0	0	0	0	0	0	0	0	0	0	0	0	0	0	0	0	0	0	0	0	0	0	0	0	0	0	0	0	0	0	0	0	0	1	0	0	0	0	0	0	0	0	0	0	0	0	0	0	0	0	0	0	0	0	0	0	0	0	0	0	0	0	0	1	0	0	0	0	0	0	0	0	0	0	0	0	0	0	0	0	0	0	0	0	0	0	0	0	0	0	0	0	0	0	0	0	0	0	0	0	0	0	0	0	0	0	0	0	0	0	0	0	0	0	0	0	0	0	0	0	0	0	0	0	0	0	0	0	0	0	0	0	0	0	0	0	0	0	0	0	0	0	0	0	0	0	0	0	0	0	0	0	0	0	0	0	0	0	0	0	0	0	0	0	0	0	0	0	0	0	0	0	0	0	0	0	0	0	0	0	0	0	0	0	0	0	0	0	0	0	0	0	0	0	0	0	0	0	0	0	0	0	0	0	0	0	0	0	0	0	0	0	0	0	0	0	0	0	0	0	0	0	0	0	0	0	0	0	0	0	0	0	0	0	0	0	0	0	0	0	0	0	0	0	0	0	0	0	0	0	0	0	0	0	0	0	0	0	0	0	0	0	0	0	0	0	0	0	0	0	0	0	0	0	0	0	0	0	0	0	0	0	0	0	0	0	0	0	0	0	0	0	0	0	0	0	0	0	0	0	0	0	0	0	0	0	0	0	0	0	0	0	0	0	0	0	0	0	0	0	0	0	0	0	0	0	0	0	0	0	0	0	0	0	0	0	0	0	0	0	0	0	0	0	0	0	0	0	0	0	0	0	0	0	0	0	0	0	0	0	0	0	0	0	0	0	0	0	0	0	0	0	0	0	0	0	1	0	0	0	0	0	0	0	0	0	0	0	0	0	0	0	0	0	0	0	0	0	0	0	0	0	0	0	0	0	0	1	0	0	0	0	0	0	0	0	0	0	0	0	0	0	0	0	0	0	0	0	0	0	0	0	0	0	0	0	0	1	0	0	0	0	0	0	0	0	0	0	0	0	0	0	0	0	0	0	0	0	0	0	0	0	0	0	0	0	0	0	0	0	0	0	0	0	0	0	0	0	0	0	0	0	0	0	0	0	0	0	0	0	0	0	0	0	0	0	0	0	0	0	0	0	0	0	0	0	0	0	0	0	0	0	0	0	0	0	0	0	0	0	0	0	0	0	0	0	0	0	0	0	0	0	0	0	0	0	0	0	0	0	0	0	0	0	0	0	0	0	0	0	0	0	0	0	0	0	0	0	0	0	0	0	0	0	0	0	0	0	0	0	0	0	0	0	0	0	1	0	0	0	0	0	0	0	0	0	0	0	0	0	0	0	0	0	0	0	0	0	0	0	0	0	0	0	0	0	0	0	0	0	0	0	0	0	0	0	0	0	0	0	1	0	0	0	0	0	0	0	0	0	0	0	0	0	0	0	0	0	0	0	0	0	0	0	0	0	0	0	0	0	0	0	0	0	0	0	0	0	0	0	0	0	0	0	0	0	0	0	0	0	0	0	0	0	0	0	0	0	0	0	0	0	0	0	0	0	0	0	0	0	0	0	0	0	0	0	0	0	0	0	0	0	0	0	0	0	0	0	0	0	0	0	0	0	0	0	0	0	0	0	0	0	0	0	0	0	0	0	0	0	0	0	0	0	0	0	0	0	0	0	0	0	0	0	0	0	0	0	0	0	0	0	0	0	0	0	0	0	0	0	0	0	0	0	0	0	0	0	0	0	0	0	0	0	0	0	0	0	0	0	0	0	0	0	0	0	0	0	0	0	0	0	0	0	0	0	0	0	0	0	0	0	0	0	0	0	0	0	0	0	0	0	0	0	0	0	0	0	0	0	0	0	0	0	0	0	0	0	0	0	0	0	0	0	0	0	0	0	0	0	0	0	0	0	2	0	0	0	0	0	0	0	0	0	0	0	0	0	0	0	0	0	0	0	0	0	0	0	0	0	0	0	0	0	0	0	0	0	0	0	0	0	0	0	0	0	0	0	0	0	0	0	0	0	0	0	0	0	0	0	0	0	0	0	0	0	0	0	0	0	0	0	0	0	0	0	0	0	0	0	0	0	0	0	0	0	0	0	0	0	0	0	0	0	0	0	0	0	0	0	0	0	0	0	0	0	0	0	0	0	0	0	0	0	0	0	1	0	0	0	0	0	0	0	0	0	0	0	0	0	0	0	0	0	0	0	0	0	0	0	0	0	0	0	0	0	0	0	0	0	0	0	0	0	0	0	0	0	0	0	0	0	0	0	0	0	0	0	0	0	0	0	0	0	0	0	0	0	0	0	0	0	0	0	0	0	0	0	0	0	0	0	0	0	0	0	0	0	0	0	0	0	0	0	0	0	0	0	0	0	0	0	0	0	0	0	0	0	0	0	0	0	0	0	0	0	0	0	0	0	0	0	0	0	0	0	0	0	0	0	0	0	0	0	0	0	0	0	0	0	0	0	0	0	0	1	0	0	0	0	1	0	0	0	0	0	0	0	0	0	0	0	0	0	0	0	0	0	0	0	0	0	0	0	0	0	0	0	0	0	0	0	0	0	0	0	0	0	0	0	0	0	0	0	0	0	0	0	0	0	0	0	0	0	0	0	0	0	0	0	0	0	0	0	0	0	0	0	0	0	0	0	0	0	0	0	1	0	0	0	0	0	0	0	0	0	0	0	0	0	0	0	0	0	0	0	0	0	0	0	0	0	0	0	0	0	0	0	0	0	0	0	0	0	0	0	0	0	0	0	0	0	0	0	0	0	0	0	0	0	0	0	0	0	0	0	0	0	0	0	0	0	0	0	0	0	0	0	0	0	0	0	0	0	0	0	0	0	0	0	0	0	0	0	0	0	0	0	0	0	0	0	0	0	0	0	0	0	0	0	0	0	0	0	0	0	0	0	0	0	0	0	0	0	0	0	0	0	0	0	0	0	0	0	0	0	0	0	0	0	0	0	0	0	0	0	0	0	0	0	0	0	0	0	0	0	0	0	0	0	0	0	0	0	0	0	0	0	0	0	0	0	0	0	0	0	0	0	0	0	0	0	0	0	0	0	0	0	0	0	0	0	0	0	0	0	0	0	0	1	0	0	0	0	0	0	0	0	0	0	0	0	0	0	0	0	0	0	0	0	0	0	0	0	0	0	0	0	0	0	0	0	0	0	0	0	0	0	0	0	0	0	0	0	0	0	0	0	0	0	0	0	0	0	0	0	0	0	0	0	0	0	0	0	0	0	0	0	0	0	0	0	0	0	0	0	0	0	0	0	0	0	0	0	0	0	0	0	0	0	0	0	0	0	0	0	0	0	0	0	0	0	0	0	0	0	0	0	0	0	0	0	0	0	0	0	0	0	0	0	0	0	0	0	0	0	0	0	0	1	0	0	0	0	0	0	0	0	0	0	0	0	0	0	0	0	0	0	0	0	0	0	0	1	0	0	0	0	0	0	0	0	0	0	0	0	0	0	0	0	0	0	0	0	0	0	0	0	0	0	0	0	0	0	0	0	0	0	0	0	0	0	0	0	0	0	0	0	0	0	0	0	0	0	0	0	0	0	0	0	0	0	0	0	0	0	0	0	0	0	0	0	0	0	0	0	0	0	0	0	0	0	0	0	1	0	0	0	1	0	0	0	0	0	0	0	0	0	0	0	0	0	0	2	0	0	0	0	0	0	0	0	0	0	0	0	0	0	0	0	0	0	0	0	0	0	0	0	0	0	0	0	0	0	0	0	0	0	0	0	0	0	0	0	0	0	0	0	0	0	0	0	0	0	0	0	0	0	0	0	0	0	0	0	0	0	0	0	0	0	0	0	0	0	0	0	1	0	0	0	0	0	0	0	0	0	0	0	0	0	0	0	0	0	0	0	0	0	0	0	2	0	0	0	0	0	0	0	0	0	0	0	0	0	0	0	0	0	0	0	0	0	0	0	0	0	0	0	0	0	0	0	0	0	0	0	0	0	0	0	0	0	0	0	0	0	0	0	0	0	0	0	0	0	0	0	0	0	0	0	0	0	0	0	0	0	0	0	0	0	0	0	0	0	0	0	0	0	0	0	0	0	0	0	0	0	0	0	0	0	0	0	1	0	0	0	0	0	0	0	0	0	0	0	0	0	0	0	0	0	0	0	0	0	0	0	0	0	0	0	0	0	0	0	0	0	0	0	0	0	0	0	0	0	0	0	0	0	0	0	0	0	0	0	0	0	0	0	0	0	0	0	0	0	0	0	0	0	0	0	0	0	0	0	0	0	0	0	0	0	0	0	0	0	0	0	0	0	0	0	0	0	0	0	0	0	0	0	0	0	0	0	0	0	0	0	0	0	0	0	0	0	0	0	0	0	0	0	0	0	0	0	0	0	0	0	0	0	0	0	0	0	0	0	0	0	0	0	0	0	0	0	0	0	0	0	0	0	0	0	0	1	0	0	0	0	0	0	0	0	0	0	0	0	0	0	0	0	0	0	0	0	0	0	0	0	0	1	0	0	0	0	0	0	0	0	0	0	0	0	0	0	0	0	0	0	0	0	0	0	0	0	0	0	0	0	0	0	0	0	0	0	0	0	0	0	0	0	0	0	0	0	0	0	0	0	0	0	0	0	0	0	0	0	0	0	0	0	1	0	0	0	0	0	0	0	0	0	0	0	0	0	0	0	0	0	0	0	0	0	0	1	0	0	0	0	0	0	0	0	0	0	0	0	0	1	0	0	0	0	0	0	0	0	0	0	0	0	0	0	0	0	0	0	0	0	0	0	0	0	0	0	0	0	0	0	0	0	0	0	0	0	0	0	0	0	0	0	0	0	0	0	0	0	0	0	0	0	0	0	0	0	0	0	0	0	0	0	0	0	0	0	0	0	0	0	0	0	0	0	0	0	0	0	0	0	0	0	0	0	0	0	0	0	0	0	1	0	0	0	0	0	0	0	0	0	0	0	0	0	0	0	0	0	0	0	0	0	0	0	0	0	0	0	0	0	0	0	0	0	0	0	0	0	0	0	0	0	0	0	0	0	0	0	0	0	0	0	0	0	0	0	0	0	0	0	0	0	0	0	0	0	0	0	0	0	0	0	0	0	0	0	0	0	0	0	0	0	0	0	0	0	0	0	0	0	0	0	0	0	0	0	0	0	0	0	0	0	0	0	0	0	0	0	0	0	0	0	0	0	0	0	0	0	0	0	0	0	0	0	0	0	0	0	0	0	0	0	0	0	0	0	0	0	0	0	0	0	0	0	0	0	0	0	0	0	0	0	0	0	0	0	0	0	0	0	0	0	0	0	0	0	0	0	0	0	0	0	0	0	0	0	0	0	0	0	0	0	0	0	0	0	0	0	0	0	0	0	0	0	0	0	0	0	0	0	0	0	0	0	0	0	0	0	0	0	0	0	0	0	0	0	0	0	0	0	0	0	0	0	0	0	0	0	0	0	0	0	0	0	0	0	0	0	0	0	0	0	0	0	0	0	0	0	0	0	0	0	0	0	0	0	0	0	0	0	0	0	0	0	0	0	0	0	0	0	0	0	0	0	0	0	0	0	0	0	0	0	0	0	0	0	0	0	0	0	0	0	0	0	0	0	0	0	0	1	0	0	0	0	0	0	0	0	0	0	0	0	0	0	0	0	0	0	0	0	0	0	0	0	0	0	0	0	0	0	0	0	0	0	0	0	0	0	0	0	0	0	0	0	0	0	0	0	0	0	0	0	0	0	0	0	0	0	0	0	0	0	0	0	0	0	0	0	0	0	0	0	0	0	0	0	0	0	0	0	0	0	0	0	0	0	0	0	0	0	0	0	0	0	0	0	1	0	0	0	0	0	0	1	0	0	0	0	0	0	0	0	0	0	0	0	0	0	0	0	0	0	0	0	0	0	0	0	0	0	0	0	0	0	0	0	0	0	0	0	0	0	0	0	0	0	0	0	0	0	0	0	0	0	0	0	0	0	0	0	0	0	0	0	0	0	0	0	0	0	0	0	0	0	0	0	0	0	0	0	0	0	0	0	0	0	0	0	0	0	0	0	0	0	0	0	0	0	0	0	0	0	0	0	0	0	0	0	0	0	0	0	0	0	0	0	0	0	0	0	0	0	0	0	0	0	0	0	0	0	0	0	0	0	0	0	0	0	0	0	0	0	0	0	0	0	0	0	0	0	0	0	0	0	0	0	0	0	0	0	0	0	0	0	0	0	0	0	0	0	0	0	0	0	0	0	0	0	0	0	0	0	0	0	0	0	0	0	0	0	0	0	0	0	0	0	0	0	0	0	0	0	0	0	0	0	0	0	0	0	0	0	0	0	0	0	0	0	0	0	0	1	0	0	0	0	0	0	0	0	0	0	0	0	0	0	0	1	0	0	0	0	0	0	0	0	0	0	0	0	0	0	0	0	0	0	0	0	0	0	0	0	0	0	0	0	0	0	0	0	0	0	0	0	0	0	0	0	0	0	0	0	0	0	0	0	0	0	0	0	0	0	0	0	0	0	0	0	0	0	0	0	0	0	0	0	0	0	0	0	0	0	0	0	0	0	0	0	0	0	0	0	0	0	0	0	0	0	0	0	0	0	0	0	0	0	0	0	0	0	0	0	0	0	0	0	0	0	0	0	0	0	0	0	0	0	0	0	0	0	0	0	0	0	0	0	0	0	0	0	0	0	0	0	0	0	0	0	0	0	0	0	0	0	0	0	0	0	0	0	0	0	0	0	0	0	0	0	0	0	0	0	0	0	0	0	0	0	0	0	0	0	0	0	0	0	0	0	0	0	0	0	0	0	0	0	0	0	0	0	0	0	0	0	0	0	0	0	0	0	0	0	0	0	0	0	0	0	0	0	0	0	0	0	0	0	0	0	0	0	0	0	0	0	0	0	0	0	0	0	0	0	0	0	0	0	0	0	0	0	0	0	0	0	0	0	0	0	0	0	0	0	0	0	0	0	0	0	0	0	0	0	0	0	0	0	0	0	0	0	0	0	0	0	0	0	0	0	0	0	0	0	0	0	0	0	0	0	0	0	0	1	0	0	0	0	0	0	0	0	0	0	0	0	0	0	0	0	0	0	0	0	0	0	0	0	0	0	0	0	0	0	0	0	0	0	0	0	0	0	0	0	0	0	0	0	0	0	0	0	0	0	0	0	0	0	0	0	0	0	0	0	0	0	0	0	0	0	0	0	1	0	0	0	0	0	0	0	0	0	0	0	0	0	0	0	0	0	0	0	0	0	0	0	0	0	0	0	0	0	0	0	0	0	0	0	0	0	0	0	0	0	0	0	0	0	0	0	0	0	0	0	0	0	0	0	0	0	0	0	0	0	0	0	0	0	0	0	0	0	0	0	0	1	0	0	0	0	0	0	0	0	0	0	0	0	0	0	0	0	0	0	0	0	0	0	0	0	0	0	0	0	0	0	0	0	0	0	0	0	0	0	0	0	0	0	0	0	0	0	0	0	0	0	0	0	0	0	0	0	0	0	0	0	0	0	0	0	0	0	1	0	0	0	0	0	0	0	0	0	0	0	0	0	0	0	0	0	0	0	0	0	0	0	0	0	0	0	0	0	0	0	0	1	0	0	0	0	0	0	0	0	0	0	0	0	0	0	0	0	0	0	0	0	0	0	0	0	0	1	0	0	0	0	0	0	0	0	0	1	0	0	0	0	0	0	0	0	0	0	0	0	0	0	0	0	1	0	0	0	0	0	0	0	0	0	0	0	0	0	0	0	0	0	0	0	0	0	0	0	0	0	0	0	0	0	0	0	0	0	0	0	0	0	0	0	0	0	0	0	0	0	0	0	0	0	0	0	0	0	0	0	0	0	0	0	0	0	0	0	0	0	0	0	0	0	0	0	0	0	0	0	0	0	0	0	0	0	0	0	0	0	0	0	0	0	0	0	0	0	0	0	0	0	0	0	0	0	0	0	0	0	0	0	0	0	0	0	0	0	0	0	0	0	0	0	0	0	0	0	0	0	0	0	1	0	0	0	0	0	0	0	0	0	0	0	0	0	0	0	0	0	0	0	0	0	0	0	0	0	0	0	0	0	0	0	1	0	0	0	0	0	0	0	0	0	0	0	0	0	0	0	0	0	0	0	0	0	0	0	0	0	0	0	0	0	0	0	0	0	0	0	0	0	0	0	0	0	0	0	0	0	0	0	0	0	0	0	0	0	0	0	0	0	0	0	0	0	0	0	0	0	0	0	0	0	0	0	0	0	0	0	0	0	0	0	0	0	0	0	0	0	0	0	0	0	0	0	0	0	0	0	0	0	0	0	0	0	0	0	0	0	0	0	0	0	0	0	0	0	0	0	0	0	0	0	0	0	0	0	1	0	0	0	0	0	0	0	0	0	0	0	0	0	0	0	0	0	0	0	0	0	0	0	0	0	0	0	0	0	0	0	0	0	0	0	0	0	0	0	0	0	0	0	0	0	0	0	0	0	0	0	0	0	0	0	0	0	0	0	0	0	0	0	0	0	0	0	0	0	0	0	0	0	0	0	0	0	0	0	0	0	0	0	0	0	0	0	0	0	0	0	0	0	0	0	0	0	0	0	0	0	0	0	0	0	0	0	0	0	0	0	0	0	0	0	0	0	0	0	0	0	0	0	0	0	0	0	0	0	0	0	0	0	0	0	0	0	0	0	0	0	0	0	0	0	0	0	0	0	0	0	0	0	0	0	0	0	0	0	0	0	0	0	0	0	0	0	0	0	0	0	0	0	0	0	0	0	0	0	0	0	0	0	0	0	0	0	0	0	0	0	0	0	0	0	0	2	0	0	0	0	0	0	0	0	0	0	0	0	0	0	0	0	0	0	0	1	0	0	0	0	0	0	0	0	0	0	0	0	0	0	0	0	0	0	0	0	0	0	0	0	0	0	0	0	0	0	0	1	0	0	0	0	0	0	0	0	0	0	0	0	0	0	0	0	0	0	0	0	0	0	0	0	0	0	0	0	0	0	0	0	0	0	0	0	0	0	0	0	0	0	0	0	0	0	0	0	0	0	0	0	0	0	0	0	0	0	0	0	0	0	0	0	0	0	0	0	0	0	0	0	0	0	0	0	0	0	0	0	0	0	0	0	0	0	0	0	0	0	0	0	0	0	0	0	0	0	0	0	0	0	0	0	0	0	0	0	0	0	0	0	0	0	0	0	0	0	0	0	0	0	0	0	0	0	0	0	0	0	0	0	0	0	0	0	0	0	0	0	0	0	0	0	0	0	0	0	0	0	0	0	0	0	0	0	0	0	0	0	0	0	0	0	0	0	0	0	0	0	0	0	0	0	0	0	0	0	0	0	0	0	0	0	0	0	0	0	0	0	0	0	0	0	0	0	0	0	0	0	0	0	0	0	0	0	0	0	0	0	0	0	0	0	0	0	0	0	0	0	0	0	0	0	0	0	0	0	0	0	0	0	0	0	0	0	0	0	0	0	0	0	0	0	0	0	0	0	0	0	0	1	0	0	0	0	0	0	0	0	0	0	0	0	0	0	0	0	0	0	0	0	0	0	0	0	0	0	0	0	0	0	0	0	0	0	0	0	0	0	0	0	0	0	0	0	0	0	0	0	0	0	0	0	0	0	0	0	0	0	0	0	0	0	0	0	0	0	0	0	0	0	0	0	0	0	0	0	0	0	0	0	0	0	0	0	0	0	0	0	0	0	0	0	0	0	0	0	0	0	0	0	0	0	0	0	0	0	0	0	0	0	0	0	0	0	0	0	0	0	0	0	0	0	0	0	0	0	0	0	0	0	0	0	0	0	0	0	0	0	0	0	0	0	0	0	0	0	0	0	0	0	0	0	0	0	0	0	0	0	0	0	0	0	0	0	0	0	0	0	0	0	0	0	0	0	0	0	0	0	0	0	0	0	0	0	0	0	0	0	0	0	0	0	0	0	0	0	0	0	0	0	1	0	0	0	0	0	0	0	0	0	0	0	0	0	0	0	0	0	0	0	0	0	0	0	0	0	0	0	0	0	0	0	0	0	0	0	0	0	0	0	0	0	0	0	0	0	0	0	0	0	0	0	0	0	0	0	0	0	1	0	0	0	0	0	0	0	0	0	1	0	0	0	0	0	0	0	0	0	0	0	0	0	0	0	0	0	0	0	0	0	0	0	0	0	0	0	0	0	0	0	0	0	0	0	0	0	0	0	1	0	0	0	0	0	0	0	0	0	0	0	0	0	0	0	0	0	0	0	0	0	0	0	0	0	0	0	0	0	0	0	0	0	0	0	0	0	0	0	0	0	0	0	0	0	0	0	0	0	0	0	1	0	0	0	0	0	0	0	0	0	0	0	0	0	0	0	0	0	0	0	0	0	0	0	0	0	0	0	0	0	0	0	0	0	0	0	0	0	0	0	0	0	0	0	0	0	0	0	0	0	0	0	0	0	0	0	0	0	0	0	0	0	0	0	0	0	0	0	0	0	0	0	0	0	0	0	0	0	0	0	0	0	0	0	0	0	0	0	0	0	0	0	0	0	0	0	0	0	0	0	0	0	0	0	0	0	0	0	0	0	1	0	0	0	0	0	0	0	0	0	0	0	0	0	0	0	0	0	0	0	0	0	0	0	0	0	0	0	0	0	0	0	0	0	0	0	0	0	0	0	0	0	0	0	0	0	0	0	0	0	0	0	0	0	0	0	0	0	0	0	0	0	0	0	0	0	0	0	0	0	0	0	0	0	0	0	0	0	0	0	0	0	0	0	0	0	0	0	0	0	0	0	0	0	0	0	0	0	0	0	0	0	0	0	0	0	0	0	0	0	0	0	0	0	0	0	0	0	0	0	0	0	0	0	0	0	0	0	0	0	0	0	0	0	0	0	0	0	0	0	0	0	0	0	0	0	0	0	0	0	0	0	0	0	0	0	0	0	0	0	0	0	0	0	0	0	0	0	0	0	0	0	0	0	0	0	0	0	0	0	0	0	0	0	0	0	0	0	0	0	0	0	0	0	1	0	0	0	0	0	0	0	0	0	0	0	0	0	0	0	0	0	0	0	0	0	0	0	0	0	0	0	0	0	0	0	0	0	0	0	0	0	0	0	0	0	0	0	0	0	0	0	0	0	0	0	0	0	0	0	0	0	0	0	0	0	0	0	0	0	0	0	0	0	0	0	0	0	0	0	0	0	0	0	0	0	0	0	0	0	0	0	0	0	0	0	0	0	0	0	0	0	0	0	0	0	0	0	0	0	0	0	0	0	0	0	0	0	0	0	0	0	0	0	0	0	0	0	0	0	0	0	0	0	0	0	0	0	0	0	0	0	0	0	0	0	0	0	0	0	0	0	0	0	0	0	0	0	1	0	0	0	1	0	0	0	0	0	0	0	0	0	0	0	0	0	0	0	0	0	0	0	0	0	0	0	0	0	0	0	0	0	0	0	0	0	0	0	0	1	0	0	0	1	0	0	0	0	0	0	0	0	0	0	0	0	0	1	0	0	0	0	0	0	0	0	0	0	0	0	0	0	0	0	0	0	0	0	0	0	0	0	0	0	0	0	0	0	0	0	0	0	0	0	0	0	0	0	0	0	0	0	0	0	0	0	0	0	0	0	0	0	0	0	0	0	0	0	0	0	0	0	0	0	0	0	0	0	0	0	0	0	0	0	0	0	0	0	0	0	0	0	0	0	0	0	0	0	0	0	0	0	0	0	0	0	0	0	0	0	0	0	0	0	0	0	1	0	0	0	0	0	0	0	0	0	0	0	0	0	0	0	1	0	0	0	0	0	0	0	0	0	0	0	0	0	0	0	0	0	0	0	0	0	0	0	0	0	0	0	0	0	0	0	0	0	0	0	0	0	0	0	0	0	0	0	0	0	0	0	0	0	0	0	0	0	0	0	0	0	0	0	0	0	0	0	0	0	0	0	0	0	0	0	0	0	0	0	0	0	0	0	0	0	0	0	0	0	0	0	0	0	0	0	0	0	0	0	0	0	0	0	0	0	0	0	0	0	0	0	0	0	0	0	0	0	0	0	0	0	0	0	0	0	0	0	0	0	0	0	0	0	0	0	0	0	0	0	0	0	0	0	0	0	0	0	0	0	0	0	0	0	0	0	0	0	0	0	0	0	0	0	0	0	0	0	0	0	0	0	0	0	0	0	0	0	0	0	0	0	0	0	0	0	0	0	0	0	0	0	0	0	0	0	0	0	0	0	0	0	0	0	0	0	0	0	0	0	0	0	0	0	0	0	0	0	0	0	0	0	0	0	0	1	0	0	0	0	0	0	0	0	0	0	0	0	0	0	0	0	0	0	0	0	0	0	0	0	0	0	0	0	0	0	0	0	0	0	0	0	0	0	0	0	0	1	0	0	0	0	0	0	0	0	0	0	0	0	0	0	0	0	0	0	0	0	0	0	0	0	0	0	0	0	0	0	0	0	0	0	0	0	0	0	0	0	0	0	0	0	0	0	0	0	0	0	0	0	0	0	0	0	0	0	0	0	0	0	0	0	0	0	0	0	0	0	0	0	0	0	0	0	0	0	0	0	0	0	0	0	0	0	0	0	0	0	0	0	0	0	0	0	0	0	0	0	0	0	0	0	0	0	0	0	0	0	1	0	0	0	0	0	0	0	0	0	0	0	0	0	0	0	1	0	0	0	0	0	0	0	0	0	0	0	0	0	0	0	0	0	0	0	0	0	0	0	0	0	0	0	0	0	0	0	0	0	0	0	0	0	0	0	0	0	0	0	0	0	0	0	0	0	0	0	0	0	0	0	0	0	0	0	0	0	0	0	0	0	0	0	0	0	0	0	0	0	0	0	0	0	1	0	0	0	0	0	0	0	0	0	0	0	0	0	0	0	1	0	0	0	0	0	0	0	0	0	0	0	0	0	0	0	0	0	0	0	0	0	0	0	0	0	0	0	0	0	0	0	0	0	0	0	0	0	0	0	0	0	0	0	0	0	0	0	0	0	0	0	0	0	0	0	0	0	0	2	0	0	0	0	0	0	0	0	0	0	0	0	0	0	0	0	0	0	0	0	0	0	0	0	0	0	0	0	0	0	0	0	0	0	0	0	0	0	0	1	0	0	0	0	0	0	0	0	0	0	0	0	0	0	0	0	0	0	0	0	0	0	0	0	0	0	0	0	0	0	0	0	0	0	0	1	0	0	0	0	0	0	0	0	0	0	0	0	0	0	0	0	0	0	0	0	0	0	0	0	0	0	0	0	0	0	0	0	0	0	0	0	0	0	0	0	0	0	0	0	0	0	0	0	0	0	0	0	0	0	0	0	0	0	0	0	0	0	0	0	0	0	0	0	0	0	0	0	0	0	0	0	0	0	0	0	0	0	0	0	0	0	0	0	0	0	0	0	0	0	0	0	1	0	0	0	0	0	0	0	0	0	0	0	0	0	0	0	0	0	0	0	0	0	0	0	0	0	0	0	1	0	0	0	0	0	0	0	0	0	0	0	0	0	0	0	0	0	0	0	0	0	0	1	0	0	0	0	0	0	0	0	0	0	0	0	0	0	0	0	0	0	0	0	0	0	0	0	0	0	0	0	0	0	0	0	0	0	0	0	0	0	0	0	0	0	0	0	0	0	0	0	0	0	0	0	0	0	0	0	0	0	0	0	0	0	0	0	0	0	0	1	0	0	0	0	0	0	0	0	0	0	0	0	0	0	0	0	0	0	0	0	0	0	0	0	0	0	0	0	0	0	0	0	0	0	0	0	0	0	0	0	0	0	0	0	0	0	0	0	0	0	0	0	0	0	0	0	0	0	0	0	0	0	0	0	0	0	0	0	0	0	0	0	0	0	0	0	0	1	0	0	0	0	0	0	0	0	0	0	0	0	0	0	0	0	0	0	0	0	0	0	0	0	0	0	0	0	0	0	0	0	0	0	0	0	0	0	0	0	0	0	0	0	0	0	0	0	0	0	0	0	0	0	0	0	0	0	0	0	0	0	0	0	0	0	0	0	0	0	0	0	0	0	0	0	0	0	0	0	0	0	0	0	0	0	0	0	0	0	0	0	0	0	0	0	0	1	0	0	0	0	0	0	0	0	0	0	0	0	0	0	0	0	0	0	0	0	0	0	0	0	0	0	0	0	0	0	0	0	0	0	0	0	0	0	0	0	0	0	0	0	0	0	0	0	0	0	0	0	0	0	0	0	0	0	0	0	0	0	0	0	0	0	0	0	0	0	0	0	0	0	0	0	0	0	0	0	0	0	0	0	0	0	0	0	0	0	0	0	0	0	0	0	0	0	0	0	0	0	0	0	0	0	0	0	0	0	0	0	0	0	0	0	0	0	0	0	0	0	0	0	0	0	0	0	0	0	0	0	0	0	0	0	0	0	0	0	0	0	0	0	0	0	0	0	0	0	0	0	0	0	0	0	0	0	0	0	0	0	0	0	0	0	0	0	0	0	0	0	0	0	0	0	0	0	0	0	0	0	0	0	0	0	0	0	0	0	0	0	0	0	0	0	0	0	0	0	0	0	0	0	0	0	0	0	0	0	0	0	0	0	0	0	0	0	0	0	0	0	0	0	1	0	0	0	0	0	0
N0.HOG0004831	0	0	0	0	2	0	0	0	1	0	0	0	2	0	0	0	2	0	0	1	0	0	0	1	0	0	0	0	0	0	0	0	0	0	0	0	0	0	0	0	0	0	2	0	0	0	0	0	0	0	0	4	0	5	0	3	1	0	0	0	2	1	0	0	2	0	3	5	0	0	1	0	0	0	0	2	0	0	3	0	0	0	2	0	0	0	0	0	1	0	0	4	3	5	5	0	0	0	0	3	0	1	1	2	0	0	0	0	0	0	0	4	0	1	0	3	0	0	0	0	0	0	0	1	0	0	2	0	0	0	3	0	0	0	0	0	0	1	0	3	0	0	0	0	0	0	0	0	0	0	0	0	0	0	0	0	1	0	0	0	0	1	0	0	0	1	0	0	0	0	0	0	0	1	1	0	0	5	0	0	0	0	0	0	4	0	0	6	0	0	0	0	0	0	0	0	0	0	0	0	0	1	0	0	0	0	0	0	1	0	5	0	0	0	0	0	1	0	0	0	0	0	0	0	0	0	0	0	0	0	0	1	2	0	1	0	0	0	0	0	5	2	0	4	0	1	0	1	0	0	0	2	0	0	5	0	4	0	0	0	1	0	0	0	0	3	0	0	0	2	0	0	4	0	0	0	0	0	0	0	0	0	2	0	0	0	1	0	2	0	0	0	0	0	1	0	1	0	0	0	0	0	1	0	0	0	2	1	0	0	0	3	0	0	0	0	0	0	0	0	1	0	0	0	0	0	1	0	0	0	11	0	0	1	0	0	0	3	0	0	3	0	3	0	0	0	0	0	0	1	0	0	1	0	0	7	0	0	0	0	0	0	0	0	1	0	4	3	0	0	0	0	0	0	0	0	0	1	0	0	0	0	0	0	1	0	2	0	0	0	0	0	0	0	0	0	0	0	0	0	0	0	1	0	1	0	0	6	0	0	1	0	0	1	0	0	0	0	0	0	0	0	0	1	0	0	0	0	3	1	0	2	0	0	0	0	1	3	4	0	0	1	0	1	0	0	0	2	0	0	0	0	0	1	1	0	0	0	0	0	0	0	0	0	0	1	0	0	1	2	0	0	0	0	1	0	0	0	0	0	0	0	2	0	0	0	0	0	2	1	0	0	0	0	0	0	0	0	0	0	0	1	1	0	0	1	0	2	0	0	0	0	0	0	0	2	0	0	0	0	0	0	4	0	0	0	0	0	0	0	0	4	0	0	0	0	6	0	0	2	0	0	0	0	0	0	0	0	2	1	0	0	1	0	0	0	0	0	0	0	0	2	0	0	0	3	0	0	0	0	0	0	6	4	0	0	0	0	2	0	0	0	0	0	0	0	0	0	0	0	1	0	0	1	0	0	0	0	1	0	0	0	0	0	0	0	0	0	0	0	0	0	0	0	2	0	0	0	0	3	0	0	0	0	2	1	0	0	0	0	2	0	0	0	0	0	0	0	0	2	0	0	0	0	0	0	5	0	1	0	0	0	0	1	0	1	0	2	0	1	0	1	0	0	1	0	1	0	4	0	0	2	0	0	2	1	0	0	0	0	0	0	0	0	0	0	0	0	0	0	5	0	0	0	0	0	2	0	2	0	0	0	3	0	0	0	0	0	0	0	0	0	0	0	0	0	0	0	0	0	0	0	0	0	0	0	0	0	0	3	1	0	0	0	0	0	0	0	0	1	0	0	0	0	0	0	0	0	6	1	0	0	0	0	0	0	0	4	0	0	0	0	4	0	2	2	0	0	0	0	0	0	0	0	0	3	0	0	0	0	2	0	0	0	0	3	0	1	0	7	0	0	0	0	1	0	1	0	0	0	0	3	0	0	0	0	0	0	0	0	0	0	0	0	0	0	0	0	0	0	1	1	0	0	0	0	0	0	0	0	0	0	0	0	0	8	1	1	0	0	0	0	0	0	0	0	0	0	1	0	2	0	0	0	0	0	0	0	0	0	5	0	0	0	0	0	0	0	0	0	0	0	0	0	0	0	0	0	0	2	0	0	0	0	0	0	0	1	0	0	0	0	0	0	1	0	0	0	0	2	0	0	0	0	0	0	0	0	0	1	0	0	0	0	0	1	1	0	0	0	1	0	1	0	0	0	0	4	2	0	0	0	0	1	3	0	0	0	0	0	0	1	0	0	0	0	0	0	0	0	0	0	0	0	4	0	0	0	0	0	0	0	0	0	1	0	0	5	5	0	0	0	3	1	0	2	0	0	0	0	0	0	0	0	0	1	1	0	0	0	1	0	0	0	0	0	0	0	0	0	0	1	0	8	2	0	0	0	0	0	3	0	1	0	0	2	0	1	0	0	0	0	0	0	0	0	0	0	0	0	0	5	0	0	0	0	0	0	2	0	0	0	1	0	0	0	0	0	0	0	0	0	0	0	0	0	0	0	1	0	1	1	0	1	0	0	2	0	0	0	0	2	1	0	0	4	0	0	2	0	0	0	0	1	0	0	2	1	0	0	0	0	0	1	0	0	0	4	0	0	2	0	0	0	0	0	1	0	2	0	0	0	0	2	0	0	0	2	0	0	0	2	0	1	0	0	0	1	0	2	0	1	0	0	0	0	0	0	0	0	0	1	0	0	0	0	1	1	0	0	1	0	2	2	0	0	1	0	0	0	0	2	0	0	0	0	2	0	0	0	0	0	0	0	0	0	0	0	1	0	0	0	0	0	0	0	0	0	0	0	0	0	0	0	0	2	0	0	0	0	0	0	0	0	1	0	0	7	1	0	0	0	1	0	0	0	0	0	0	0	0	0	0	0	0	0	0	0	0	0	0	3	0	0	0	2	0	1	0	0	0	0	0	2	0	0	0	0	0	0	0	0	0	0	0	0	2	0	0	0	0	0	1	0	1	0	0	0	0	0	0	0	0	1	0	0	0	0	0	0	0	5	0	0	0	0	2	0	0	0	0	0	0	1	0	0	0	0	0	0	0	0	0	0	0	0	0	0	5	0	0	0	0	0	0	0	1	0	0	0	1	0	0	1	0	0	0	0	0	1	3	3	0	0	0	0	0	0	0	0	0	1	0	0	0	1	0	0	0	0	0	0	0	0	0	1	8	0	0	0	0	0	0	0	0	0	0	0	2	0	2	0	0	1	0	0	1	1	0	0	0	7	0	0	0	2	0	0	0	0	0	0	0	0	0	6	4	0	0	0	0	0	0	0	2	0	0	0	0	2	0	0	0	0	0	0	0	0	0	0	0	1	0	0	0	0	1	0	0	0	2	0	0	0	3	0	0	0	0	0	0	1	0	0	0	0	0	1	0	1	0	1	0	2	2	0	0	1	0	0	0	0	0	2	0	0	0	0	0	0	1	2	0	2	0	1	0	0	0	0	0	1	0	0	0	4	3	0	0	0	3	0	0	0	0	0	0	0	0	2	0	0	0	1	0	0	0	0	3	0	0	1	0	0	0	0	0	1	0	1	0	0	1	8	2	1	0	0	0	0	0	0	0	0	0	0	0	0	1	0	0	0	0	0	0	1	0	0	0	2	0	0	4	4	0	0	0	0	0	0	1	0	0	0	5	0	1	1	0	0	0	0	1	1	1	0	0	0	0	2	0	0	6	2	0	0	0	0	0	0	0	0	3	0	0	4	0	0	0	0	1	0	0	0	0	0	0	0	0	0	0	0	0	0	1	0	0	0	0	0	1	1	0	0	0	1	1	0	0	0	4	0	0	0	0	0	0	3	1	0	0	0	0	1	0	0	0	0	0	1	0	1	0	1	0	0	0	0	0	0	0	0	0	0	0	0	3	0	0	0	0	3	0	0	0	0	0	0	4	5	0	0	0	0	0	0	0	0	0	0	1	0	2	3	0	0	0	2	1	0	0	0	0	0	0	0	0	0	0	0	0	0	1	0	0	0	0	0	0	0	0	0	0	0	0	0	2	0	0	0	0	0	0	0	0	0	0	1	0	0	2	1	0	0	0	0	0	0	0	0	0	0	0	0	0	0	0	0	0	0	1	1	0	0	0	0	0	0	0	0	0	2	0	0	1	0	4	1	0	0	2	0	0	0	2	0	0	0	1	0	0	0	0	0	0	0	0	0	0	0	0	0	0	0	0	0	0	0	0	0	0	0	0	0	0	0	0	0	0	0	1	0	0	0	0	0	0	3	0	0	0	0	2	0	0	0	0	0	1	0	0	0	0	3	0	0	0	2	0	0	0	0	0	0	0	0	0	0	0	1	0	1	0	0	0	2	0	3	0	2	0	0	0	2	0	0	0	0	0	1	0	0	0	0	0	0	3	3	0	5	0	2	0	0	0	0	0	0	0	5	0	0	0	2	1	0	0	0	0	0	0	0	0	3	1	0	0	0	0	0	7	2	0	1	1	0	0	0	0	0	0	0	0	0	0	0	0	1	2	0	2	1	0	0	0	0	0	1	0	0	1	1	0	0	0	0	0	0	0	0	0	0	0	0	0	0	0	0	1	0	0	0	0	0	0	0	0	1	0	2	0	0	0	0	0	0	0	2	0	1	3	0	0	0	0	0	0	1	0	0	1	0	0	0	0	2	1	0	0	0	0	0	1	3	0	0	0	0	0	0	1	0	3	0	0	0	0	0	0	0	0	0	0	0	0	1	0	0	0	0	0	0	0	0	0	0	0	0	0	1	1	1	0	2	0	1	0	0	0	3	0	0	0	0	0	0	0	0	0	0	8	0	0	0	0	1	0	0	0	0	0	0	0	0	0	1	1	0	1	0	0	0	0	0	0	0	0	2	0	0	0	3	0	0	0	1	0	0	1	0	0	1	0	3	0	0	0	0	0	3	0	0	1	0	2	0	0	0	0	0	0	0	0	1	0	0	0	0	0	0	0	1	0	0	0	0	0	0	0	0	6	2	0	0	0	0	1	0	2	0	0	0	0	2	1	0	0	0	0	1	0	0	0	0	0	1	0	0	0	0	0	0	0	0	0	2	0	0	0	0	1	0	0	0	0	0	0	0	2	0	3	0	2	0	2	3	0	1	0	0	0	0	0	8	0	0	0	0	1	1	0	0	0	0	0	0	1	1	3	0	0	0	0	0	1	0	0	0	0	0	0	0	3	0	1	1	0	0	0	0	0	0	0	0	0	0	0	0	0	1	0	0	0	0	0	0	0	0	0	3	0	0	1	1	0	0	0	0	0	0	0	0	0	0	0	0	0	1	0	1	0	0	1	0	0	0	0	0	0	0	1	0	1	0	0	0	3	0	0	0	0	0	0	1	0	0	0	0	0	0	0	1	0	0	1	0	2	0	0	0	0	0	2	0	6	0	1	0	1	3	2	3	0	1	0	0	2	0	0	0	0	3	0	0	1	0	0	0	1	0	0	0	2	0	1	0	0	0	0	3	0	1	0	0	2	0	1	1	0	0	0	0	1	0	2	0	0	0	1	0	0	1	0	0	0	0	0	0	0	0	1	0	4	0	0	0	0	4	0	0	0	0	0	0	0	0	0	0	1	0	0	0	2	0	0	0	1	0	0	0	0	0	0	0	0	0	2	0	0	0	1	0	4	0	2	0	0	0	1	0	0	0	0	0	0	0	0	0	0	0	0	0	0	0	0	0	0	0	0	0	1	0	0	0	1	0	2	0	0	0	0	0	0	0	0	0	0	3	0	2	0	1	2	2	0	0	0	0	0	0	0	0	0	0	0	0	0	0	0	0	0	0	0	2	0	4	0	0	0	0	0	3	0	0	0	0	6	0	21	0	0	0	2	0	0	0	0	0	1	0	0	0	0	1	0	0	0	0	0	0	1	0	0	0	0	1	0	1	0	0	0	2	0	0	1	0	0	0	0	0	4	3	0	1	0	0	1	0	0	0	0	0	2	0	0	0	0	0	1	0	1	1	0	0	0	0	0	0	1	0	0	1	0	0	0	0	0	0	0	0	0	0	0	0	0	0	0	0	1	0	0	0	0	1	0	0	0	0	0	0	0	2	2	0	0	0	0	2	0	0	0	1	0	0	1	0	0	1	0	0	6	0	1	8	0	1	2	0	0	0	0	3	0	0	0	1	0	0	3	1	0	1	0	0	0	0	1	0	0	0	0	0	0	0	4	0	1	2	0	1	0	0	0	0	2	10	0	0	0	0	0	0	3	1	0	3	0	1	0	2	0	0	0	0	0	0	0	0	1	0	0	2	1	0	0	0	0	0	0	0	0	0	0	0	0	0	4	0	0	0	2	0	0	0	1	0	0	0	1	0	0	1	0	0	0	0	0	1	3	1	0	0	1	0	0	0	0	3	4	0	0	0	0	0	0	0	2	0	0	0	0	0	1	0	0	0	0	0	0	1	0	0	1	0	1	0	1	4	1	0	0	0	0	1	4	0	0	0	0	0	1	0	0	5	3	1	0	0	0	0	0	2	0	4	0	0	0	0	0	2	0	0	0	0	0	0	0	0	0	4	0	0	0	0	0	0	0	1	1	0	4	1	0	0	0	0	0	0	0	0	0	0	0	0	1	0	0	0	0	1	0	0	0	3	1	0	0	1	0	0	0	0	0	5	0	0	0	0	0	0	0	0	0	0	0	0	1	1	1	2	0	0	0	0	0	0	1	1	0	1	0	0	0	6	0	0	0	0	2	0	0	0	2	1	0	0	0	0	0	0	1	0	0	1	0	0	0	0	0	0	2	2	0	1	0	2	0	0	1	0	0	0	0	0	0	0	0	0	1	0	0	0	0	0	0	0	0	0	0	1	0	1	5	0	0	3	3	0	0	0	0	0	0	0	0	0	0	0	0	0	0	0	1	0	0	0	3	1	0	0	0	0	0	0	0	0	0	0	0	0	0	0	2	0	1	4	2	1	0	0	0	2	1	0	0	0	0	0	2	0	0	4	5	1	0	0	0	0	0	0	0	0	0	0	0	0	1	0	0	0	0	1	0	0	0	2	0	1	0	5	0	5	0	0	0	0	0	0	0	0	0	0	0	0	1	0	1	0	0	5	3	0	0	0	3	0	0	0	3	0	0	7	0	0	0	0	0	1	0	0	0	0	0	0	0	0	0	1	0	0	0	0	0	0	0	0	0	1	0	1	0	0	0	4	0	0	0	0	0	0	2	0	0	2	0	0	0	1	5	0	1	0	1	0	0	0	0	1	0	0	0	0	0	0	0	0	0	0	0	4	0	0	0	0	0	0	7	5	0	1	0	0	0	1	0	0	2	2	1	0	0	0	0	0	0	0	0	0	0	4	0	0	0	0	0	0	0	0	0	0	0	0	1	0	0	1	0	1	0	0	0	0	2	0	1	0	0	0	0	5	0	0	0	0	2	0	0	1	0	0	0	0	0	0	0	2	0	0	0	0	0	0	0	0	3	0	1	0	0	2	1	0	0	0	0	0	0	1	0	2	0	0	0	0	0	0	0	1	3	0	0	0	0	0	0	0	1	2	0	0	0	1	0	0	3	0	0	0	0	1	2	1	0	0	1	0	0	0	0	4	0	2	0	0	1	0	0	0	0	0	1	0	0	0	0	0	0	0	0	0	0	0	0	0	1	0	1	0	0	1	0	0	0	0	0	0	0	0	0	0	2	0	2	0	1	0	0	0	2	0	0	0	0	0	0	0	0	0	5	1	0	2	0	0	0	0	0	1	0	0	0	0	0	0	0	0	0	0	0	0	1	1	0	0	0	0	0	0	0	0	0	0	0	0	0	4	2	0	0	0	0	1	0	0	1	0	0	1	1	0	0	4	0	0	0	0	0	0	0	0	0	0	0	0	0	0	0	0	1	0	1	0	0	0	0	0	1	1	0	0	0	0	3	0	0	0	0	3	0	0	0	0	1	1	1	0	0	0	0	0	2	2	0	2	0	0	0	0	0	0	1	0	0	0	1	0	0	0	0	0	1	2	0	0	0	1	0	0	0	1	0	0	1	0	0	0	0	0	0	0	5	0	0	0	0	6	0	0	0	0	0	0	0	0	0	0	0	0	4	0	1	0	0	0	0	1	3	0	0	1	2	0	0	0	0	0	0	1	0	0	0	0	0	0	0	0	0	0	2	0	0	3	0	0	0	0	2	0	0	0	0	0	2	0	1	0	0	0	0	0	0	0	0	2	0	0	0	1	1	0	0	1	1	0	1	1	0	0	0	0	0	0	0	0	0	0	2	0	1	0	1	4	0	1	0	0	1	0	6	0	0	0	0	0	0	3	0	0	0	0	0	0	3	1	2	1	0	0	0	0	0	3	0	0	1	1	0	0	0	0	0	0	0	4	0	0	0	0	1	0	0	0	2	0	0	0	0	0	0	0	0	0	0	0	0	1	0	0	0	0	0	1	0	0	0	2	0	0	0	0	0	0	0	0	0	3	0	3	2	0	0	0	0	0	1	0	0	0	0	0	0	0	0	0	0	0	0	0	1	0	0	0	0	0	0	0	0	0	0	0	0	0	0	0	0	0	0	0	3	0	0	0	0	5	0	0	0	0	0	2	0	0	0	0	0	0	0	0	0	0	0	3	0	0	0	0	0	0	0	0	0	0	0	0	0	1	0	0	0	1	0	0	0	0	0	0	0	0	0	0	2	0	0	0	0	0	0	0	0	0	0	0	0	0	0	0	0	0	0	0	0	0	0	1	0	0	0	0	1	0	0	0	0	2	5	4	1	0	0	0	0	0	0	0	0	0	1	0	1	0	0	0	0	0	0	2	0	1	0	0	0	0	0	0	0	0	0	0	0	0	0	0	0	1	0	0	0	4	0	0	0	0	1	0	3	1	3	0	0	0	0	0	0	0	1	0	0	0	0	0	0	0	1	2	0	2	0	0	0	0	0	0	0	0	0	0	0	0	0	0	4	0	0	0	0	1	0	0	0	1	0	0	3	0	2	1	1	1	0	0	0	0	0	0	0	0	1	0	0	4	0	0	0	0	1	0	0	0	0	13	1	0	0	0	2	2	0	1	0	0	0	0	0	0	0	0	0	0	2	2	1	0	0	1	0	0	0	0	0	0	0	0	0	0	1	0	0	2	0	0	1	0	0	0	0	0	0	0	0	0	0	0	0	1	0	0	0	2	0	0	1	0	0	0	0	1	0	0	0	0	0	0	3	0	0	6	0	0	4	3	0	1	0	0	0	2	2	0	0	0	0	0	2	0	0	0	0	0	0	0	0	0	0	0	0	0	1	0	0	0	0	0	0	0	0	0	0	0	0	0	0	0	0	0	0	0	0	0	0	0	0	0	8	0	5	0	0	0	0	0	0	0	4	1	0	0	0	0	0	0	0	0	0	0	0	0	0	0	0	0	0	0	0	0	0	0	0	0	2	0	3	2	0	0	3	1	0	3	0	0	0	0	0	1	0	1	0	2	1	1	0	2	0	0	0	2	0	0	0	2	1	0	1	2	0	0	0	0	4	0	0	1	0	0	0	1	0	1	0	0	0	0	1	1	0	1	0	0	0	2	1	0	2	0	0	1	0	0	3	0	0	0	0	0	0	0	0	0	0	0	0	0	0	0	0	0	0	0	3	0	0	0	0	3	0	3	5	0	0	0	3	0	0	0	0	0	1	0	0	0	0	0	0	1	0	1	0	3	0	0	1	0	0	0	0	1	0	0	0	0	0	0	5	3	0	0	0	0	1	0	0	0	0	0	0	1	0	2	0	0	1	0	0	0	0	0	0	0	0	0	0	0	0	3	1	4	0	0	0	0	0	1	0	2	1	0	0	0	1	0	0	0	0	0	0	0	0	0	0	0	0	0	0	0	0	0	0	0	1	0	0	0	0	0	1	0	0	0	0	0	0	0	0	0	0	0	0	0	2	0	0	0	1	1	0	0	0	1	0	0	0	0	0	4	1	1	0	0	0	1	0	0	0	1	0	0	0	1	0	0	0	0	0	1	2	0	0	0	0	0	0	0	0	0	3	1	1	0	0	0	1	0	0	2	1	0	0	0	0	0	2	0	2	0	0	0	0	0	0	1	0	0	0	0	0	0	0	0	0	1	0	0	0	0	2	0	0	1	0	0	0	0	0	0	2	4	0	0	0	0	0	0	0	0	0	0	2	2	0	0	0	0	0	0	1	0	0	0	0	3	0	0	0	0	0	2	0	1	2	1	0	0	0	1	0	3	0	0	0	0	0	0	1	0	0	7	0	0	0	0	0	0	1	0	0	0	0	1	0	0	0	0	0	0	0	0	0	0	0	0	1	1	2	1	0	0	0	0	0	0	0	0	0	0	0	0	0	0	0	0	0	0	1	0	4	0	0	0	0	0	0	1	0	0	0	7	0	8	0	6	0	0	0	0	2	1	0	2	1	0	0	0	0	0	0	0	2	0	0	0	0	0	0	0	1	0	0	1	0	0	0	0	0	0	0	0	0	1	0	1	0	0	0	0	0	0	1	0	0	0	0	0	0	0	0	1	0	0	0	0	0	0	0	1	0	0	0	0	0	0	0	2	0	0	0	0	0	0	0	0	1	0	0	0	0	0	0	0	0	0	1	0	5	0	0	0	0	0	0	0	0	0	0	0	0	0	0	0	0	0	0	0	4	1	0	3	0	1	2	0	1	0	0	0	0	0	0	0	1	1	5	2	0	0	0	0	1	0	0	0	0	0	0	0	0	0	0	1	0	0	0	0	0	0	0	0	0	2	1	0	0	0	3	0	0	0	0	0	0	0	0	0	1	0	0	0	0	0	0	0	1	0	0	0	0	0	1	2	0	0	0	0	0	0	0	0	0	0	0	0	2	0	1	0	0	0	1	2	0	0	0	0	0	0	0	0	0	0	0	0	0	0	0	1	2	0	0	0	0	0	0	0	0	0	0	0	0	0	0	0	0	0	0	0	1	3	0	1	2	0	0	0	0	1	0	0	0	0	0	0	0	0	0	0	0	0	0	0	2	0	0	1	0	0	0	0	0	1	2	0	0	2	0	0	0	0	0	1	0	0	0	3	0	0	0	1	2	3	0	0	1	1	0	0	0	0	0	0	0	0	0	0	0	0	0	2	3	0	0	0	0	0	0	0	0	0	5	0	0	0	0	1	0	1	0	0	0	0	0	0	0	2	0	1	1	0	0	0	0	0	0	0	0	0	1	2	0	0	0	0	0	0	0	0	0	0	0	0	0	3	0	0	0	0	0	4	0	0	1	0	8	0	0	0	0	0	0	0	0	0	0	0	1	0	0	5	0	0	4	0	1	0	0	0	0	0	0	0	0	0	0	0	0	0	0	0	2	0	0	0	2	0	7	0	4	0	0	1	0	0	0	0	0	0	0	0	0	3	0	0	0	2	0	2	0	0	0	1	0	0	0	0	0	1	0	0	0	0	0	4	2	0	0	0	0	0	0	0	5	0	0	1	0	0	0	0	2	0	0	1	0	0	0	1	0	4	0	1	0	0	0	0	0	0	0	0	2	0	4	3	0	0	1	0	0	0	1	0	0	0	2	0	0	0	0	0	0	0	0	0	0	0	0	0	0	2	0	2	0	0	3	2	0	11	0	0	0	0	0	0	0	0	0	6	0	1	0	0	0	0	3	0	0	0	0	0	0	0	0	0	0	0	0	1	0	0	0	0	4	0	0	0	0	0	0	0	0	0	0	0	0	0	0	0	0	1	0	3	0	0	2	0	0	0	0	0	1	0	0	0	0	1	0	1	6	0	0	0	1	0	1	3	1	1	0	0	4	0	0	0	2	0	0	0	0	0	0	0	0	0	0	0	0	6	0	0	0	0	0	1	0	0	0	0	0	0	0	1	1	0	0	1	0	0	0	0	0	1	0	0	3	0	0	0	1	0	1	0	0	1	0	0	2	0	0	0	2	0	0	1	0	3	0	0	0	0	1	2	0	0	1	0	0	1	0	2	7	2	0	0	0	0	0	1	1	1	0	1	0	0	0	0	4	1	0	2	0	0	0	0	0	0	0	0	0	0	0	0	0	0	0	0	0	0	1	3	2	0	0	0	0	0	0	0	1	5	0	0	1	1	2	0	0	0	0	0	1	0	0	0	4	0	0	0	0	0	0	0	0	0	0	0	0	0	0	0	0	0	0	4	0	2	0	0	1	0	0	0	0	0	0	1	0	1	0	1	2	1	0	0	0	0	0	1	0	0	0	0	1	2	5	0	0	0	4	0	0	0	9	0	0	0	0	0	0	2	0	0	1	0	16	1	0	0	3	1	0	0	0	1	3	0	0	0	0	0	0	0	0	0	0	0	0	0	0	0	0	0	0	0	0	0	0	0	0	0	3	0	2	0	0	0	0	0	0	6	1	0	0	0	0	0	0	0	0	0	0	0	0	0	3	0	2	0	1	0	0	1	0	0	1	0	0	0	1	0	0	0	0	0	0	3	0	0	1	0	0	0	1	0	0	3	0	0	0	5	1	2	0	0	0	0	0	0	0	0	0	0	0	0	0	0	0	1	3	0	2	0	0	0	0	0	1	0	1	2	0	0	0	0	0	0	0	0	2	0	0	0	0	0	0	0	0	0	4	0	0	4	1	0	0	0	1	0	0	1	0	1	2	0	1	0	1	0	0	0	0	0	0	0	0	0	0	0	0	4	0	0	0	0	0	0	0	0	0	0	0	0	0	0	6	0	0	0	0	0	1	0	0	0	0	0	0	0	0	0	0	0	0	0	0	0	0	0	0	0	0	0	0	6	0	0	0	0	0	0	0	0	0	0	0	0	0	0	0	0	3	0	0	2	0	0	0	0	0	0	2	3	0	0	0	5	3	4	0	1	2	0	0	0	0	2	0	0	2	0	0	0	0	0	0	0	9	0	0	0	0	0	1	0	0	0	0	0	1	0	0	0	5	0	0	0	1	1	0	0	1	0	0	0	1	0	0	1	0	0	0	0	0	0	0	0	2	1	0	0	0	0	0	0	0	1	2	0	0	0	1	1	0	0	0	1	0	8	2	0	0	0	0	0	3	0	1	1	2	0	0	0	0	0	1	0	0	0	0	0	0	0	0	0	0	0	0	0	1	1	0	0	0	0	0	0	1	1	0	0	0	0	0	0	0	0	0	0	0	1	0	1	0	1	0	0	0	1	0	0	1	0	0	8	0	0	0	0	0	0	0	0	0	0	0	0	0	0	0	0	0	0	3	0	0	0	0	0	1	0	0	1	2	1	0	0	0	0	0	0	0	0	0	0	0	0	0	0	0	0	0	1	0	0	0	0	0	0	0	0	0	0	0	0	0	0	0	0	0	0	0	0	0	4	0	0	3	0	0	0	0	0	0	1	0	1	0	0	3	0	0	0	1	2	0	0	2	2	0	0	0	0	3	0	0	0	0	0	0	2	0	0	0	1	2	0	0	0	3	0	0	1	0	1	0	0	0	0	0	0	0	0	1	0	0	0	0	0	0	0	0	0	0	0	0	0	0	0	0	0	0	4	0	0	1	0	0	0	0	0	0	0	0	0	0	0	1	0	0	0	1	0	1	0	0	0	0	0	0	0	0	0	0	0	2	0	0	0	0	2	0	0	0	1	0	1	0	0	3	0	0	0	0	0	0	1	0	2	0	1	0	0	0	0	0	0	1	1	0	0	2	4	0	0	17	0	0	0	0	0	3	0	0	0	1	0	0	0	0	0	0	0	0	0	0	0	0	0	0	0	1	0	2	0	1	2	0	0	0	0	0	1	0	4	0	0	0	2	1	1	0	0	1	0	0	1	0	2	0	0	2	2	0	0	1	1	0	0	0	0	3	0	0	0	6	0	0	0	0	0	0	0	1	0	0	0	0	0	0	0	0	0	0	3	1	0	0	0	0	0	0	3	0	0	1	0	2	0	0	0	0	0	0	0	0	0	0	0	3	1	0	0	1	4	2	1	0	3	1	0	0	0	1	0	0	0	0	2	1	1	0	0	0	1	0	1	1	0	0	0	0	0	0	1	1	0	0	3	0	3	0	0	0	0	0	0	2	0	0	1	0	3	0	0	1	0	0	0	2	0	4	0	0	1	0	0	0	0	1	0	0	0	0	0	0	0	0	0	1	3	0	0	6	0	0	0	0	1	0	0	0	0	0	1	0	1	0	0	0	0	0	0	0	0	0	0	0	0	1	0	0	0	0	0	6	0	1	0	0	1	0	1	3	0	0	0	2	1	0	3	0	0	2	0	1	3	0	2	0	0	0	0	0	0	2	1	2	1	1	0	0	0	1	0	0	0	0	0	0	0	1	0	0	0	0	0	0	0	0	0	0	0	0	0	1	0	0	0	0	0	0	0	0	0	0	0	0	0	0	0	0	1	0	0	0	0	0	0	0	0	0	0	2	0	2	0	7	1	0	1	0	6	0	0	0	1	0	0	0	1	6	0	0	0	0	0	0	0	0	1	0	0	0	0	0	0	0	0	0	0	0	0	1	0	0	2	1	0	0	1	12	3	0	0	0	0	0	0	0	1	1	0	0	0	0	1	0	0	0	0	1	2	0	0	3	0	1	0	5	1	3	1	0	0	0	0	0	1	0	0	0	0	0	1	1	0	0	2	1	1	0	0	0	0	0	0	6	1	0	0	0	0	0	0	0	0	0	0	0	2	1	1	1	1	0	0	0	0	0	0	0	0	1	0	0	7	0	0	0	0	0	0	3	0	0	0	8	0	2	0	0	0	0
N0.HOG0003959	0	1	0	0	0	0	1	0	2	1	0	0	0	2	1	0	1	0	0	3	0	1	0	0	0	0	0	0	0	0	0	0	0	3	1	0	0	0	0	0	2	0	0	0	1	0	0	1	0	0	1	0	0	1	0	1	1	0	1	1	3	0	0	2	0	0	0	4	1	0	1	1	3	0	0	2	0	0	0	0	0	0	0	0	1	0	0	0	0	0	0	2	1	1	0	0	0	0	0	0	0	1	1	5	0	0	0	0	1	1	1	1	0	1	0	0	0	2	0	0	0	0	0	0	0	0	2	3	1	1	1	0	0	0	0	0	1	0	0	1	1	0	0	1	0	0	0	0	0	0	0	1	0	0	0	0	0	1	0	0	4	0	0	0	0	0	0	0	0	0	1	0	0	0	0	1	0	2	0	1	0	0	0	1	3	0	0	1	0	1	0	1	0	0	0	0	0	0	0	2	0	0	0	2	0	0	1	0	0	0	4	2	0	0	0	0	0	1	0	0	1	0	0	0	0	0	0	1	1	0	0	0	0	0	0	0	0	1	0	0	0	0	0	2	0	0	0	1	0	0	1	0	1	0	2	0	2	1	2	0	1	0	0	0	0	0	0	2	1	0	0	1	0	0	0	0	0	0	0	1	1	0	0	0	0	1	1	0	0	0	0	0	1	1	7	0	2	0	0	1	0	5	0	0	0	0	1	0	0	0	0	1	0	0	0	0	0	0	0	0	1	0	0	0	0	0	0	0	1	0	3	0	0	0	2	0	2	0	0	0	1	0	1	0	0	0	1	1	0	0	0	0	1	0	1	0	0	0	1	0	0	0	0	1	0	0	0	1	0	0	0	0	0	0	0	1	0	1	0	2	0	0	1	1	1	0	0	0	1	0	0	1	0	0	1	1	0	1	0	0	0	0	0	0	0	0	1	1	0	1	0	0	0	2	0	1	0	0	0	0	0	0	0	0	0	0	0	0	2	2	0	1	0	1	1	0	0	1	1	0	0	0	0	1	0	0	0	0	1	0	1	0	0	0	1	0	0	0	1	0	0	0	0	0	0	0	0	0	2	0	0	0	1	0	0	0	1	0	0	2	0	0	0	0	0	0	1	0	0	1	0	0	0	0	0	0	0	1	0	0	0	0	2	0	0	1	0	1	0	0	0	0	0	2	0	0	0	0	0	0	0	0	0	0	0	0	1	0	1	0	0	1	0	0	0	0	3	1	0	1	0	0	0	1	2	0	0	0	3	0	0	0	1	0	0	1	0	0	0	1	0	0	1	0	0	1	1	0	2	1	0	1	0	1	0	0	0	1	0	2	0	0	0	0	3	0	0	1	0	0	0	0	0	1	0	0	0	1	0	0	0	0	0	0	0	1	0	1	0	0	1	1	0	1	0	1	0	0	1	0	0	0	0	2	0	0	0	0	0	0	0	0	0	0	0	0	1	2	1	2	0	0	1	0	0	0	1	0	0	1	0	0	0	0	0	2	0	0	0	2	0	0	0	0	0	0	0	0	3	0	0	0	0	0	0	2	0	2	4	0	0	0	0	0	0	0	1	1	0	0	1	1	0	0	1	0	0	0	0	0	0	0	0	0	0	0	1	0	0	0	0	0	1	0	0	1	0	0	0	0	0	0	0	0	0	1	0	2	0	0	0	0	1	1	0	0	0	0	0	0	0	0	0	1	0	1	0	2	0	0	0	0	0	0	1	0	0	1	0	2	0	1	1	0	0	0	0	0	0	1	0	0	0	0	1	1	0	0	1	0	1	0	1	0	1	0	1	2	1	1	0	0	0	0	1	0	0	0	0	0	0	3	0	0	0	0	0	0	0	0	0	0	0	0	0	0	0	0	0	1	0	0	0	0	0	0	0	1	0	0	1	0	0	0	0	6	0	0	1	0	0	1	0	0	0	1	0	1	0	0	0	0	0	0	0	1	0	0	0	0	0	0	1	0	0	0	0	0	0	0	1	0	0	0	0	0	0	0	0	0	0	0	1	0	0	0	1	1	0	1	0	0	0	0	0	0	0	1	0	0	0	1	0	0	0	0	0	0	0	1	1	1	0	0	0	0	0	0	0	1	1	1	1	2	0	0	0	1	2	0	0	0	1	1	0	0	0	0	0	0	1	1	0	0	1	1	0	1	1	0	1	0	0	0	0	0	1	1	0	1	0	0	0	0	0	0	0	1	0	2	0	0	0	0	0	2	0	0	0	0	0	0	0	1	0	1	0	0	0	0	0	0	0	0	0	1	1	3	1	0	3	0	0	0	3	0	0	0	0	0	2	0	0	0	0	1	0	1	0	0	0	1	0	0	1	0	0	0	0	0	0	0	0	0	1	0	0	0	0	0	0	0	2	0	2	0	0	0	0	0	1	0	1	0	0	0	0	0	2	0	3	1	0	1	0	0	1	0	0	0	0	0	1	0	0	3	0	0	1	0	0	0	0	1	0	0	1	0	0	0	0	0	0	0	0	0	0	1	1	0	1	0	0	1	0	0	0	0	1	0	1	3	0	1	0	0	0	0	0	0	0	1	0	1	1	1	0	3	2	0	0	1	1	0	1	0	0	1	1	1	0	0	0	0	0	0	0	0	0	1	0	0	1	0	0	0	1	0	0	0	0	0	0	0	0	0	0	0	0	0	0	1	0	0	0	0	1	2	0	0	0	0	0	0	0	0	0	0	1	0	1	0	0	0	0	2	1	0	0	0	0	0	0	1	3	1	0	6	4	0	1	0	0	0	0	1	0	0	0	0	0	1	0	0	0	0	0	0	0	0	0	0	0	0	0	1	0	0	0	0	0	0	0	2	0	0	0	1	0	0	0	0	0	0	0	0	1	1	0	0	0	1	0	1	0	1	0	0	0	0	2	0	0	0	1	0	0	0	0	0	0	1	0	0	0	0	1	0	0	0	0	0	0	0	1	0	0	0	0	0	0	0	0	4	0	0	0	2	0	0	0	0	1	0	0	0	0	0	0	0	1	0	0	0	0	0	1	0	0	0	1	0	0	0	1	0	0	1	0	0	0	0	0	0	0	1	0	0	2	0	0	0	3	0	0	1	1	0	2	0	0	1	0	0	0	1	1	0	3	0	1	0	0	0	0	1	0	0	2	0	0	6	0	0	0	0	0	0	0	0	2	0	0	0	0	2	2	0	2	0	0	1	0	1	1	1	0	0	0	0	0	0	1	0	1	1	1	0	0	1	0	0	0	0	1	1	3	0	3	0	0	0	1	0	3	0	0	0	0	0	0	2	0	2	0	0	0	0	0	0	0	0	1	0	0	0	0	0	0	0	0	1	0	0	1	0	0	0	0	0	0	0	0	0	1	1	0	0	1	0	0	1	0	0	0	0	0	0	0	1	0	0	0	0	1	1	1	0	0	1	0	0	0	0	0	1	0	0	0	1	0	1	0	0	0	0	0	1	0	1	0	1	0	2	0	1	0	0	1	0	0	0	1	0	0	0	1	0	0	0	1	1	0	0	0	0	0	0	0	2	0	0	2	3	0	1	0	0	1	0	0	1	0	1	0	0	0	0	0	0	0	0	0	0	3	0	0	0	0	4	0	0	0	0	2	0	0	0	0	0	1	1	0	0	0	3	0	0	0	0	0	0	0	0	1	0	2	3	0	1	0	0	0	0	3	1	0	0	1	0	0	0	0	0	0	1	0	0	0	0	0	2	0	0	0	0	0	3	2	0	0	0	1	0	0	0	2	0	0	5	0	1	0	1	0	3	0	1	1	0	0	1	0	0	0	0	0	0	0	0	0	0	0	0	0	0	0	1	0	0	1	0	2	0	0	0	0	0	3	0	0	0	1	1	2	0	0	0	2	0	0	1	2	0	0	0	1	1	0	0	0	0	0	1	0	1	1	0	0	1	3	0	1	0	0	0	0	3	2	0	0	0	2	0	2	0	0	2	0	1	2	2	0	0	1	0	0	0	0	1	1	1	0	1	0	0	0	0	2	2	2	0	1	0	1	0	1	0	0	0	0	0	0	0	1	0	0	1	0	1	2	0	0	5	0	0	1	0	0	0	0	0	0	0	0	0	0	0	0	0	0	0	1	3	0	0	0	0	0	0	0	0	0	0	1	1	0	0	2	1	0	0	0	0	0	0	0	1	0	0	0	1	0	1	0	0	0	0	1	0	1	0	1	0	0	1	0	6	1	0	0	0	0	0	0	0	0	0	1	1	0	0	0	0	0	1	2	3	0	0	0	0	0	1	2	0	0	0	0	0	2	2	0	0	0	0	0	1	0	1	0	1	0	0	1	0	1	0	0	1	0	1	0	0	3	0	0	3	0	0	0	0	0	5	1	0	0	0	0	3	0	0	2	0	0	0	0	0	0	0	0	0	0	0	0	3	0	0	0	2	0	1	0	0	1	0	0	0	0	0	0	1	0	1	0	0	0	1	0	0	0	0	0	0	0	0	0	0	0	0	1	1	0	0	0	0	0	0	0	1	0	0	0	0	0	1	0	0	0	0	0	0	0	0	1	0	0	0	0	0	0	0	0	0	1	3	0	0	0	0	0	1	5	2	0	1	0	0	0	0	0	1	1	0	0	0	0	0	1	0	0	0	1	0	0	0	0	0	0	0	0	0	0	0	0	0	0	1	0	0	0	7	0	0	0	0	0	0	1	1	0	0	0	0	0	0	1	0	0	0	1	0	0	0	0	0	1	0	0	0	0	0	0	0	1	2	1	0	2	0	0	0	2	1	0	0	1	0	0	0	0	0	0	0	0	0	0	0	0	2	0	0	1	0	0	0	1	0	0	2	0	0	0	0	1	1	0	1	0	3	1	0	1	1	0	0	0	2	0	0	0	0	0	0	1	0	0	0	0	0	6	1	0	0	1	0	0	0	0	0	1	0	1	0	0	0	0	0	0	1	0	0	0	0	0	0	0	0	0	1	0	1	1	0	0	0	0	0	1	1	0	0	0	0	0	0	0	0	1	0	3	3	0	0	0	1	0	1	0	1	0	0	0	2	0	0	0	0	0	0	0	0	0	1	0	1	0	0	4	0	0	1	0	0	2	0	1	1	1	0	0	0	0	1	0	2	0	0	1	0	3	0	1	0	0	0	1	0	0	1	0	0	0	0	0	0	0	2	0	1	1	0	0	0	0	0	1	0	0	0	0	0	0	0	0	0	0	1	0	1	0	0	0	0	0	0	1	0	0	0	0	0	0	0	0	0	0	0	0	0	0	1	0	1	0	0	0	0	1	0	0	0	0	1	0	1	0	0	0	1	0	0	1	1	5	1	1	1	1	1	1	1	0	0	0	0	0	0	1	1	0	0	0	1	0	1	1	1	2	0	1	0	0	1	2	2	0	0	1	0	0	0	0	0	0	1	0	1	0	1	1	0	0	0	0	0	0	0	1	0	0	0	0	0	1	0	1	1	0	1	2	0	4	0	0	0	0	1	0	0	1	0	1	0	0	0	0	0	0	0	0	0	0	0	0	0	1	0	0	0	0	1	0	0	0	0	1	0	0	0	1	0	0	2	0	0	2	0	0	0	0	0	1	0	0	0	1	0	1	0	1	0	2	3	2	0	0	0	2	0	0	0	0	0	1	0	0	0	0	0	0	0	0	0	0	1	0	1	0	1	0	0	3	1	0	1	0	0	0	1	0	0	1	0	0	0	0	0	0	0	0	0	0	0	0	2	0	1	0	2	0	0	0	0	1	0	2	0	0	0	1	1	1	0	1	1	0	0	0	0	0	0	2	3	0	0	0	0	0	1	0	0	0	0	1	0	0	2	1	0	0	0	1	1	0	0	0	0	1	1	6	0	0	0	1	0	2	0	0	1	0	3	0	0	0	2	0	0	0	0	0	2	0	0	0	0	0	0	0	0	0	0	0	0	0	0	0	0	0	4	0	0	1	1	0	0	0	0	0	3	0	0	0	1	0	0	0	0	1	0	0	0	0	0	0	0	0	0	1	0	2	0	0	0	2	0	1	0	0	0	2	2	1	4	0	0	1	0	0	0	0	0	0	0	0	0	0	0	1	0	0	1	1	1	0	2	0	0	1	1	0	0	0	0	0	0	1	2	0	0	0	0	0	2	0	5	1	0	0	0	0	0	1	0	0	1	0	0	0	1	0	0	1	1	3	0	0	0	0	0	0	0	1	3	0	0	0	0	0	0	0	1	0	0	0	0	3	0	0	0	1	0	0	0	1	0	1	0	1	0	0	0	0	0	1	0	0	3	0	1	0	0	0	0	0	0	0	0	1	1	0	0	0	2	0	0	0	1	0	0	0	1	1	0	0	0	0	0	0	0	1	0	1	0	1	0	0	0	0	0	0	0	0	2	2	0	2	0	0	1	0	0	0	0	1	0	0	0	0	0	1	1	0	0	0	2	0	2	0	0	0	0	0	0	0	0	2	1	0	2	0	1	0	1	0	1	0	1	1	0	4	0	0	0	0	2	0	0	0	0	0	0	0	0	0	0	0	0	0	1	2	1	0	2	0	0	2	0	1	0	0	0	2	0	0	0	0	0	0	0	0	1	0	1	0	0	0	3	0	1	0	1	1	0	0	1	1	1	0	0	0	0	1	1	2	1	1	0	0	1	0	0	1	1	0	0	0	0	0	0	0	0	0	3	0	0	0	0	0	0	0	3	0	0	1	1	0	0	0	0	1	0	0	0	0	0	3	0	2	0	0	0	1	0	0	0	0	0	0	0	0	0	2	2	1	2	1	1	0	0	1	1	2	0	0	0	0	0	0	1	0	0	0	0	1	0	2	0	1	0	0	2	0	0	1	0	0	0	2	0	0	0	2	0	0	1	0	1	1	1	0	1	1	0	0	0	1	1	0	1	0	2	2	0	0	0	0	0	0	0	1	1	0	1	1	1	0	0	0	0	0	0	0	0	0	1	0	1	0	1	1	1	1	0	0	0	0	0	1	0	1	0	1	0	0	0	2	0	0	1	1	0	1	0	2	1	0	0	2	0	2	2	0	0	0	1	0	0	0	0	0	0	0	1	0	0	1	0	0	0	1	0	0	1	0	1	0	1	0	1	0	1	0	1	0	0	1	0	0	0	1	0	0	5	0	0	0	3	0	1	0	0	2	1	2	0	0	2	0	2	0	0	0	1	0	0	0	0	0	1	0	0	1	0	0	0	3	4	1	1	0	1	2	3	0	1	0	2	0	1	1	0	0	1	1	0	1	0	0	2	1	2	0	0	0	0	0	0	0	1	0	0	0	0	0	0	0	0	0	1	0	0	0	0	1	0	0	0	1	4	0	1	0	2	1	0	0	0	0	0	0	1	0	1	0	0	0	1	0	0	0	1	0	0	2	3	0	0	0	1	0	0	1	0	2	0	1	0	0	0	0	0	0	0	2	0	0	1	1	0	0	0	2	2	0	0	3	1	0	0	0	0	0	0	0	0	2	0	0	2	0	0	0	0	0	1	0	0	2	3	1	1	1	1	1	0	0	0	0	0	0	0	0	0	0	0	1	0	1	0	1	0	0	0	0	1	1	0	0	0	2	0	2	0	0	0	0	2	0	1	2	0	0	0	0	0	2	0	0	0	0	0	0	0	0	0	3	0	6	0	0	2	1	0	1	0	0	2	0	0	0	0	0	0	1	0	0	0	1	0	0	1	0	0	0	1	1	0	0	0	2	0	0	0	0	1	1	0	1	2	0	0	0	0	1	0	0	0	0	0	0	0	0	0	0	0	1	0	0	0	0	0	0	0	0	0	0	0	3	0	0	0	2	1	2	0	0	0	0	0	0	0	0	1	1	1	0	1	0	0	1	0	0	0	0	0	1	1	0	0	1	0	0	0	1	0	0	0	2	1	1	0	0	0	2	0	0	1	0	1	0	0	0	1	0	0	0	0	0	0	0	0	0	0	0	0	1	0	0	1	0	1	0	0	0	0	1	0	0	1	0	0	0	1	0	1	0	0	0	0	0	0	0	2	0	2	1	0	0	0	0	0	1	0	0	1	0	0	0	1	0	0	0	0	0	0	1	0	0	1	0	0	1	0	1	0	3	0	1	0	0	0	0	0	2	3	0	0	2	0	0	1	0	0	0	1	0	0	0	0	0	1	0	0	0	0	0	1	0	0	0	1	1	0	1	1	2	0	2	1	6	2	0	2	0	0	0	0	2	0	0	0	0	0	1	3	0	0	0	0	1	0	1	0	1	0	0	0	2	0	0	2	0	0	0	0	0	0	0	0	0	0	0	0	0	2	0	0	1	1	0	1	1	0	0	0	1	0	1	0	0	0	0	0	0	0	2	0	0	0	0	0	0	0	0	0	0	0	0	3	0	0	0	2	1	1	0	1	0	0	0	0	0	0	0	0	0	0	0	1	1	0	1	0	2	0	0	1	3	0	0	0	0	0	0	0	0	0	0	0	0	1	0	0	0	0	0	0	1	0	0	0	0	2	0	0	0	1	0	2	0	1	0	0	1	0	1	1	0	1	0	2	0	0	2	0	1	0	0	1	0	0	0	0	0	0	0	0	1	1	1	1	0	0	0	1	0	0	0	0	1	0	0	0	0	0	0	0	0	1	0	0	0	0	0	0	4	0	1	1	0	0	1	1	0	0	0	0	2	0	0	0	0	0	1	2	0	0	0	0	0	0	0	0	0	0	2	0	3	0	0	0	0	0	0	0	0	1	0	0	0	0	0	0	0	0	0	0	0	1	0	0	0	0	0	0	0	0	0	0	0	0	1	0	0	0	1	0	0	0	0	1	0	0	0	1	0	0	1	0	1	0	1	0	0	1	0	0	0	0	0	0	0	1	0	0	0	0	0	0	0	0	2	0	0	0	0	0	0	0	0	1	0	0	0	1	0	0	0	0	0	0	0	0	0	0	0	1	0	1	0	0	0	1	0	0	1	0	0	3	0	0	0	0	2	0	0	0	1	0	1	1	0	0	1	0	0	0	0	0	0	1	0	2	0	0	0	0	0	0	0	2	0	1	0	0	0	0	0	0	0	0	0	0	0	0	0	1	0	0	1	0	0	0	1	0	0	0	0	0	0	0	0	0	0	5	0	0	0	0	0	0	0	0	1	1	0	0	0	1	2	0	0	0	0	0	0	0	1	1	2	0	0	0	0	1	0	0	0	0	0	1	1	0	1	0	0	0	0	0	0	1	0	0	0	3	0	0	0	0	0	0	0	0	0	0	1	0	0	0	2	0	0	0	0	0	0	1	1	0	0	0	1	0	0	0	0	0	1	0	0	0	1	2	0	1	0	1	0	0	0	0	0	0	0	0	1	0	0	0	3	2	1	0	1	0	0	1	0	1	0	0	0	0	0	6	0	0	1	1	0	0	0	0	0	1	0	0	3	0	0	0	2	2	0	2	0	0	0	0	0	0	0	0	0	0	0	0	1	0	1	0	0	1	0	0	0	1	0	1	1	1	1	0	0	0	0	0	1	0	0	1	1	0	0	0	0	1	0	0	0	0	0	1	0	0	0	0	0	0	0	0	0	3	0	0	1	1	0	0	1	1	0	0	1	0	0	2	0	0	0	3	0	0	0	0	0	0	2	0	0	0	0	1	0	0	0	3	0	2	0	0	0	0	0	0	0	1	0	1	0	0	0	0	0	1	1	0	1	0	0	0	1	1	0	0	0	0	0	0	0	1	0	0	0	1	0	0	0	0	0	0	0	4	0	0	0	0	1	0	1	0	2	0	0	0	0	4	0	0	1	0	1	0	0	0	0	0	0	1	0	0	1	2	0	0	1	0	0	0	1	0	0	0	1	0	0	0	1	0	0	0	0	0	0	0	1	1	0	0	0	0	0	1	0	0	1	0	0	0	0	0	0	0	0	0	0	1	0	0	0	0	0	1	0	2	0	0	2	1	0	0	0	0	4	1	0	2	1	1	0	1	0	0	0	0	0	0	1	1	0	0	1	0	0	0	0	0	0	1	0	0	0	1	1	0	0	0	0	2	1	0	0	0	0	2	0	0	0	0	1	0	0	0	3	1	0	0	3	0	0	0	0	0	0	1	2	0	0	0	0	0	0	0	0	0	2	0	0	0	0	0	1	0	0	1	0	0	0	1	0	0	0	0	0	1	1	0	0	0	0	0	0	0	0	1	1	1	0	0	0	0	0	0	0	0	0	0	0	0	0	0	0	1	1	0	0	0	1	0	0	0	2	1	0	0	0	0	0	0	1	0	0	0	0	0	0	0	1	1	0	1	2	0	3	0	0	0	1	0	0	0	0	1	0	2	0	1	0	2	0	0	0	0	1	0	1	0	0	0	0	0	0	0	0	0	2	0	0	0	0	0	0	0	0	0	0	0	0	0	0	1	0	0	2	1	0	0	0	1	0	0	0	0	1	0	1	0	1	0	0	0	2	0	0	1	1	2	0	1	2	0	1	0	0	0	0	0	0	0	0	1	0	1	0	0	1	0	2	0	0	0	0	0	0	0	0	0	1	0	0	0	0	2	0	1	0	0	1	1	2	0	1	0	0	0	0	1	0	0	0	0	0	0	0	3	0	0	2	0	0	0	0	1	0	0	0	0	2	1	1	1	1	1	0	0	0	0	0	0	0	3	0	0	1	1	0	0	0	0	0	0	3	0	0	0	0	0	0	1	0	0	0	2	0	0	0	2	1	0	1	0	0	0	0	0	0	0	0	0	1	0	1	0	0	0	1	1	0	0	0	0	0	0	0	0	0	1	1	0	0	1	0	0	0	0	0	1	0	2	1	1	0	0	0	0	1	0	0	1	0	0	0	0	0	1	0	0	0	0	0	1	0	0	0	0	1	0	2	0	2	0	0	0	0	3	0	0	0	0	0	2	0	0	0	0	0	2	0	1	0	0	0	0	0	0	0	0	2	0	1	0	1	0	0	0	0	1	1	0	0	0	0	0	1	0	2	0	0	0	0	0	0	0	0	0	0	1	0	0	0	0	0	0	0	2	0	0	0	0	0	0	0	2	0	1	1	0	0	3	0	1	0	0	0	0	0	0	0	0	0	0	2	0	0	1	0	0	0	1	0	3	0	0	0	0	0	0	2	0	1	3	0	0	0	2	0	0	0	0	0	0	0	0	1	0	0	1	1	1	0	0	0	1	0	0	0	0	0	0	1	0	0	0	0	1	0	0	2	0	0	0	0	2	0	1	0	1	1	0	0	0	0	0	1	0	0	0	1	0	0	0	0	0	0	0	1	0	1	0	0	0	2	1	3	0	1	0	0	0	0	0	0	0	0	0	0	1	0	0	1	0	0	3	1	0	1	0	0	0	0	1	0	0	1	1	0	1	2	3	0	0	2	0	0	0	0	0	0	2	0	0	0	0	0	0	4	1	1	0	0	0	0	1	0	0	0	2	0	1	0	0	0	1	0	0	0	1	1	1	0	0	0	0	0	1	0	0	0	0	1	1	0	0	0	0	0	0	0	0	3	0	0	0	0	1	0	2	0	0	0	0	0	2	0	1	3	0	0	0	0	0	1	1	0	1	0	0	0	0	1	1	1	0	1	1	0	2	0	0	0	0	0	0	0	0	0	0	3	0	0	0	0	0	0	0	0	0	0	0	1	0	0	0	0	0	1	2	2	1	0	0	0	0	1	0	1	0	0	0	0	1	2	1	1	0	0	0	1	0	0	1	0	5	1	0	2	1	1	0	1	0	0	0	0	0	0	0	1	1	1	0	0	0	0	1	1	0	0	1	0	0	0	0	0	0	0	0	0	0	0	2	0	2	0	0	1	0	0	0	0	1	0	1	0	0	0	1	0	1	1	1	1	0	0	0	2	0	0	0	0	0	2	0	0	0	0	1	0	2	0	0	0	0	2	0	2	0	0	0	0	0	0	1	1	0	0	0	0	0	1	2	0	0	0	0	1	0	0	0	0	0	0	1	0	0	0	0	0	0	0	0	0	1	0	0	1	1	0	0	0	0	0	2	4	1	0	0	1	2	0	0	0	0	0	0	0	1	0	0	3	0	0	1	0	1	0	0	0	0	0	0	0	0	0	0	0	1	0	0	3	2	0	0	1	0	0	0	0	0	0	1	0	1	0	0	1	1	0	1	0	0	1	1	1	0	0	2	0	1	3	3	0	0	0	0	1	0	1	1	0	1	0	0	0	1	0	1	1	0	1	0	0	2	1	1	0	0	0	0	0	0	0	0	1	0	0	0	0	0	0	0	0	1	0	1	0	0	1	0	0	1	0	0	0	1	2	0	0	0	0	1	1	0	0	3	3	0	0	0	0	1	2	0	0	0	0	1	0	0	0	0	0	0	1	0	0	0	0	0	1	0	0	0	0	0	0	1	0	0	0	0	7	0	0	0	0	0	0	0	0	1	0	1	0	0	2	0	1	0	0	1	0	0	0	0	0	2	1	0	0	0	0	0	4	0	0	0	0	0	0	0	1	1	3	0	1	1	0	0	0	1	0	1	2	0	0	2	1	0	0	0	0	1	0	1	0	0	0	0	0	0	2	0	0	2	0	0	1	0	0	0	3	0	1	1	1	0	0	0	0	0	0	0	1	2	1	0	0	0	0	0	0	0	0	1	0	0	0	0	3	0	0	0	0	0	1	0	1	0	0	0	0	0	0	1	0	1	0	0	0	0	0	0	0	0	1	0	0	0	0	0	0	0	0	1	0	0	2	4	0	0	0	0	0	1	1	2	0	0	0	0	0	0	0	1	0	0	2	1	0	0	0	0	0	0	1	0	0	0	1	0	0	0	0	1	0	0	0	1	0	0	1	1	0	0	0	0	0	0	2	0	0	0	0	0	0	1	2	0	0	0	0	2	0	0	0	0	0	0	0	0	0	1	0	0	0	0	1	0	0	0	0	0	0	1	0	0	0	0	2	0	0	0	0	0	1	1	0	1	0	1	0	1	1	0	0	0	0	0	1	0	0	2	1	1	2	0	0	0	1	0	0	1	0	1	0	0	0	0	0	0	0	1	0	0	0	0	0	0	0	0	0	2	0	1	0	3	0	0	1	0	0	0	1	0	0	4	0	0	0	0	0	2	0	0	0	2	0	1	0	0	0	0	0	0	0	1	0	0	1	0	0	2	1	0	0	0	2	0	0	0	0	0	0	0	0	2	0	1	0	1	0	0	0	0	0	0	0	0	1	0	0	0	0	0	1	0	0	0	0	0	0	0	1	0	0	1	0	0	2	0	0	0	0	1	0	1	0	1	0	1	1	0	1	0	0	0	2	0	2	0	0	0	1	0	0	0	0	0	0	0	0	1	0	0	0	0	0	0	0	0	0	0	0	0	0	0	0	1	2	0	1	0	1	0	0	0	1	0	0	0	1	0	1	0	1	1	1	0	0	0	1	0	1	0	0	0	0	1	0	0	0	1	1	0	0	0	0	1	3	1	0	0	0	0	0	1	0	0	0	1	0	0	0	0	1	0	2	0	0	0	1	0	0	1	0	1	0	0	1	1	0	0	1	2	1	0	0	0	2	0	0	0	0	0	2	0	0	0	0	0	2	1	0	3	0	0	0	0	0	0	0	0	0	1	1	0	0	0	2	0	1	0	0	1	5	0	0	0	1	1	0	0	0	0	0	0	0	0	0	0	0	0	0	1	0	0	0	0	0	2	0	0	1	3	2	0	0	0	0	0	0	0	0	1	1	0	0	1	1	1	0	2	0	0	0	1	0	2	1	2	0	0	1	0	0	2	0	0	3	0	0	0	1	2	0	1	0	1	0	0	0	0	0	0	1	0	0	1	0	0	2	0	0	0	1	0	0	0	0	0	1	2	0	0	0	2	0	0	0	0	0	1	1	0	1	0	0	1	3	0	1	1	0	0	0	0	1	1	0	0	1	1	0	0	0	0	0	1	0	0	0	1	0	0	2	0	0	0	1	0	0	0	0	0	0	0	0	0	0	0	1	0	2	0	0	1	1	0	1	0	1	0	0	1	2	1	0	2	0	0	0	0	1	1	0	0	0	0	0	2	0	0	0	1	0	0	3	2	0	0	0	0	0	0	0	0	2	1	0	0	0	1	0	0	0	0	1	0	0	0	1	0	2	0	0	0	1	1	1	0	0	0	0	0	0	2	1	0	0	0	0	0	1	0	0	1	1	0	0	2	0	1	0	0	0	1	0	0	0	1	0	1	1	0	0	2	1	1	0	0	0	0	0	0	0	0	0	0	0	1	0	1	0	1	0	0	0	0	0	0	1	0	1	3	0	0	0	0	0	0	0	0	0	0	0	1	0	0	0	1	1	0	0	1	0	0	0	1	3	1	0	0	1	1	1	2	1	0	0	0	3	2	0	0	0	0	2	0	0	0	4	0	0	2	0	0	0	1	0	0	0	0	0	1	0	0	1	0	0	3	0	0	0	1	3	1	0	1	1	0	0	0	0	1	0	0	0	0	0	2	0	0	0	1	3	0	0	1	0	2	1	1	2	0	1	0	0	0	0	2	0	0	0	0	1	0	0	3	1	1	0	0	1	1	0	1	1	0	0	1	0	2	1	0	1	0	0	1	0	0	0	0	0	0	0	1	0	2	0	1	1	0	0	0	2	0	0	0	0	0	0	1	0	0	1	1	0	0	0	0	4	0	2	1	0	0	1
N0.HOG0002678	0	0	0	0	0	0	1	0	1	0	0	0	0	2	0	1	1	0	0	3	0	0	0	1	0	0	1	0	0	0	0	0	1	0	0	1	0	1	0	0	1	0	2	0	0	0	0	1	0	0	0	0	0	1	0	5	1	0	0	4	3	0	0	0	0	0	1	7	3	0	3	0	3	0	0	1	0	0	1	0	0	0	1	0	1	1	0	0	2	0	0	1	4	2	1	1	0	0	0	1	0	0	0	0	0	0	2	0	0	1	0	4	0	0	0	0	0	0	0	0	0	0	0	0	0	0	1	1	0	0	1	0	0	0	0	0	1	1	0	0	0	0	0	1	0	0	0	0	0	0	0	0	0	0	0	0	1	0	0	0	1	1	0	0	0	0	0	0	0	0	1	0	0	0	0	0	0	5	0	0	0	0	0	0	1	2	0	1	0	0	0	2	1	0	0	0	0	0	0	0	0	0	0	1	0	0	0	1	1	1	3	0	0	1	0	0	0	0	0	0	1	0	0	0	0	0	0	1	0	0	0	0	0	0	0	0	0	0	0	0	0	0	0	1	0	1	0	2	0	1	0	0	1	0	0	0	0	0	0	1	5	0	0	0	0	0	1	0	0	0	0	0	0	0	1	0	1	0	0	0	0	1	0	1	0	1	2	1	0	0	0	0	2	0	2	0	0	0	0	0	0	0	0	0	0	0	1	0	0	1	0	0	0	0	0	0	0	0	2	0	0	0	1	0	0	0	0	0	0	0	3	0	0	1	0	1	0	0	0	3	1	0	1	0	1	0	0	1	0	1	0	0	2	0	0	0	0	0	0	1	0	0	0	0	2	0	0	0	0	0	0	0	0	0	1	0	0	1	0	0	0	0	2	0	1	0	2	0	0	0	0	2	0	0	0	0	0	0	0	0	0	0	0	0	0	0	0	1	0	2	1	0	0	1	0	0	0	0	0	0	0	0	0	0	0	0	0	0	2	0	0	2	0	2	0	0	0	0	0	2	0	0	0	0	1	0	0	0	0	0	1	0	1	0	2	0	0	0	0	0	0	0	0	0	0	0	0	0	0	3	0	0	1	0	1	0	0	1	0	0	0	0	3	1	0	0	0	1	0	0	0	0	0	1	0	0	0	0	0	0	0	0	0	0	0	1	0	1	0	0	1	0	0	1	0	0	0	1	1	2	0	0	0	0	0	0	0	0	0	0	0	1	0	0	0	0	2	0	0	1	0	0	0	0	1	0	0	0	1	0	0	1	1	0	0	1	1	0	0	1	0	0	2	0	0	0	1	0	0	0	0	0	1	0	0	0	0	0	0	1	0	0	0	1	1	0	0	0	0	0	1	1	1	0	0	1	0	0	0	0	0	0	0	0	0	0	0	0	1	0	0	0	1	0	0	0	0	0	0	0	0	2	0	2	0	0	0	0	1	2	4	1	1	1	2	1	0	0	0	0	0	0	0	1	0	0	1	0	0	0	0	0	0	1	0	1	0	1	0	0	0	0	1	0	0	0	0	2	1	0	0	0	0	0	1	0	0	0	0	0	0	0	1	0	0	1	1	0	0	0	1	0	2	0	0	1	1	0	1	0	0	3	1	0	0	0	3	1	0	0	2	2	0	0	0	1	0	1	0	1	0	0	0	0	0	0	0	0	0	0	0	1	0	0	0	0	0	0	2	0	0	0	0	0	0	0	0	2	0	1	0	0	0	0	0	0	0	0	1	0	1	0	1	0	0	1	0	0	0	0	0	0	0	0	2	1	0	0	0	0	0	0	1	0	3	1	0	1	0	1	0	0	0	0	0	0	0	0	0	0	0	8	0	0	0	0	1	1	1	0	1	0	0	1	0	0	0	0	0	1	1	0	0	0	0	0	0	0	0	0	1	0	0	0	0	6	0	0	0	0	0	0	1	0	0	0	0	1	0	0	1	0	0	0	0	0	0	0	0	0	0	1	0	0	0	0	0	0	0	1	2	0	0	0	1	0	0	0	0	0	0	0	1	0	0	0	2	3	0	1	0	0	0	0	2	0	0	1	0	0	0	0	0	0	0	0	1	0	0	0	0	2	0	0	0	0	0	0	0	0	2	1	0	0	1	0	1	0	3	0	0	0	0	1	0	0	0	0	0	0	1	0	2	0	1	0	0	0	3	0	0	0	0	0	1	0	0	1	1	0	0	0	0	0	0	1	1	0	1	1	3	0	0	1	0	1	0	1	0	0	0	0	0	1	0	0	0	0	0	0	2	1	0	0	0	0	0	0	1	1	0	0	0	0	2	0	0	0	0	0	1	0	0	0	0	1	0	1	0	0	0	0	0	1	0	0	0	0	0	4	0	1	0	0	0	5	0	0	2	0	0	0	4	1	0	0	0	0	0	0	0	1	0	0	0	0	0	0	0	0	1	1	0	0	0	0	0	0	0	0	0	0	0	0	0	1	0	0	5	1	0	1	1	0	0	0	6	0	0	0	0	0	0	2	0	0	0	1	1	0	1	0	0	0	0	0	0	0	0	0	0	0	1	0	0	0	0	2	0	0	1	2	0	0	2	0	0	1	0	0	0	0	2	0	2	0	0	1	0	0	0	1	0	0	0	0	1	1	0	0	0	0	2	0	0	0	1	1	0	0	0	1	0	0	0	1	0	0	0	0	0	1	0	0	0	0	1	0	0	2	0	0	0	0	0	0	0	0	1	0	1	0	0	1	0	1	0	0	0	0	0	0	0	0	1	0	0	4	1	0	0	0	3	0	0	1	0	0	0	0	0	0	0	0	0	0	1	1	0	0	0	0	0	0	0	2	0	3	0	0	0	0	2	0	1	1	0	0	0	0	1	0	0	0	0	0	2	0	0	0	0	0	0	0	0	0	0	0	3	0	0	0	1	2	1	0	1	0	0	0	0	3	0	0	0	0	2	0	0	0	0	0	0	0	1	0	0	0	0	0	0	0	0	0	0	1	0	0	1	0	0	0	0	0	1	0	1	0	0	0	0	0	0	0	0	0	0	0	0	0	0	0	0	0	0	0	0	0	0	0	0	1	0	0	0	5	0	1	0	0	0	0	4	0	1	0	4	0	0	0	0	0	0	0	0	0	0	0	3	0	0	0	0	0	0	1	0	0	1	0	0	2	1	0	0	0	1	2	0	0	0	0	0	0	0	3	2	0	1	0	0	1	0	0	1	0	0	0	0	0	0	0	0	0	1	0	0	0	0	0	0	0	0	0	0	0	2	1	0	0	0	0	0	0	0	0	0	0	0	0	0	2	0	0	0	0	1	0	0	0	0	0	1	2	0	0	0	0	0	0	0	0	0	0	0	0	0	1	1	0	1	2	0	0	2	1	0	0	0	0	0	1	1	0	0	1	2	0	0	0	1	0	0	0	2	0	1	0	0	1	0	0	0	3	0	0	1	0	1	0	0	0	0	0	0	1	0	1	0	0	0	3	0	0	0	0	0	0	0	0	0	1	0	0	0	0	0	0	0	0	2	0	0	0	0	1	0	0	0	3	0	1	1	5	0	0	0	0	1	0	0	0	0	0	0	0	0	1	0	0	0	0	0	0	0	0	0	0	1	0	0	0	0	1	1	0	0	0	0	0	4	1	0	0	0	1	0	0	0	0	0	0	0	0	0	0	0	0	1	0	0	0	0	0	0	0	0	0	0	0	2	2	0	0	0	1	0	0	0	0	0	1	0	0	0	0	0	1	6	0	0	2	1	1	0	0	0	0	1	2	0	3	1	1	0	1	0	0	0	1	0	0	0	0	1	0	0	0	0	0	0	0	0	0	1	0	0	0	1	1	0	0	0	0	0	0	1	0	0	0	0	0	0	1	1	0	1	1	0	0	0	0	2	0	1	0	0	0	0	0	3	0	0	1	1	0	0	0	0	0	1	0	0	1	0	0	0	0	2	0	0	0	0	0	0	0	0	0	0	1	3	0	0	0	0	1	1	1	0	0	0	0	0	0	0	0	0	0	0	0	0	0	2	1	1	0	0	0	0	0	0	1	0	0	0	0	0	0	0	1	0	0	0	0	1	0	0	0	1	0	0	0	0	1	0	0	0	1	1	0	0	1	0	0	0	1	1	0	0	0	0	0	0	0	1	0	0	0	2	0	0	0	0	1	0	0	0	3	0	0	1	0	0	0	1	0	2	1	2	0	0	0	0	3	0	0	0	2	0	0	1	0	0	0	0	0	0	0	1	1	0	0	0	0	0	0	0	2	0	0	1	0	0	0	3	0	0	0	0	0	1	0	0	0	0	0	1	1	0	3	0	0	0	0	0	0	0	0	0	5	0	0	2	1	0	0	0	0	0	0	0	0	0	5	0	0	0	1	1	0	2	2	0	0	0	0	0	0	0	0	0	0	0	1	1	0	0	0	0	3	1	1	0	0	0	0	0	0	0	0	0	2	2	0	0	1	0	1	0	0	0	0	0	1	0	1	0	1	0	0	0	0	0	0	0	2	1	0	0	0	1	0	0	0	0	0	1	0	0	0	0	0	0	1	1	0	0	2	0	0	0	0	0	2	0	1	0	0	0	1	0	1	0	1	0	0	0	0	0	0	1	1	1	0	0	0	0	0	0	0	0	0	0	1	0	1	1	0	0	0	0	0	0	0	0	0	1	1	0	0	0	1	1	0	0	0	0	0	0	2	1	0	2	1	0	0	0	0	0	0	1	0	0	0	0	1	0	0	0	0	0	1	0	0	0	0	1	0	0	0	0	0	0	0	0	0	2	2	0	0	2	1	1	0	0	2	0	0	0	0	0	0	0	0	0	0	0	0	0	4	0	2	0	0	2	1	0	0	0	3	2	0	1	0	1	0	0	1	0	0	0	1	0	0	1	0	0	0	0	0	3	0	0	0	0	0	2	0	2	0	1	0	0	0	0	0	0	0	1	0	0	0	0	0	0	0	0	0	0	0	0	1	0	0	0	0	0	0	0	0	0	0	0	0	0	0	0	0	3	0	1	0	1	0	0	2	0	1	0	1	0	0	0	3	0	0	0	0	0	0	0	0	0	0	2	0	0	0	1	0	0	0	0	0	0	0	1	0	0	0	0	2	0	0	0	1	0	0	0	0	1	2	0	0	0	0	1	0	0	0	0	0	0	0	1	0	0	0	2	1	0	0	0	0	0	0	0	1	0	0	0	0	0	0	0	0	0	0	0	0	0	2	0	0	0	0	0	0	2	0	1	0	0	1	0	0	1	0	0	0	0	0	0	0	0	1	0	0	0	0	0	0	0	1	0	0	0	0	0	0	0	1	2	0	5	2	0	0	1	0	0	0	0	0	0	1	0	0	0	1	0	4	0	0	1	0	0	0	1	1	0	2	1	0	0	1	0	0	2	1	0	0	0	1	0	1	0	0	0	2	0	0	0	1	2	0	0	0	2	0	1	3	2	0	0	0	0	3	0	0	1	0	2	0	0	0	0	1	0	0	0	0	0	1	0	0	0	0	0	0	0	0	0	0	0	0	0	0	0	0	0	0	0	0	0	0	0	0	0	0	0	0	0	0	0	0	0	0	2	0	0	0	0	0	0	0	0	0	0	0	0	0	0	3	0	0	0	0	0	0	2	1	0	0	2	0	0	0	0	0	1	0	0	0	1	0	0	2	0	4	1	0	0	4	0	0	0	0	0	1	0	2	0	0	0	0	0	0	0	0	0	0	0	0	0	1	0	1	0	0	2	1	0	0	1	0	1	0	2	0	0	0	0	0	0	1	1	0	0	0	0	0	2	3	0	0	0	0	0	0	0	1	0	0	0	0	0	0	0	1	0	0	0	1	0	0	0	0	0	0	8	0	0	0	0	0	0	0	1	0	0	0	1	0	0	0	0	1	0	0	2	0	0	0	0	0	0	1	1	0	0	0	0	0	0	0	0	0	0	2	0	1	0	0	0	0	0	0	2	1	1	0	0	2	0	0	0	0	0	0	0	4	0	0	0	0	0	1	0	0	0	0	0	0	2	1	0	0	1	0	0	0	1	4	0	0	5	0	0	0	2	1	0	1	0	1	0	0	1	0	0	1	0	0	0	0	0	0	0	0	0	0	1	0	1	4	0	0	0	0	0	0	1	0	0	4	1	0	0	0	0	0	0	0	0	0	0	0	0	0	0	0	0	1	0	0	0	0	0	0	0	1	1	1	0	0	0	1	0	0	0	0	0	0	0	1	1	0	0	0	0	0	1	0	0	0	0	0	0	0	1	4	0	0	0	0	1	2	0	1	2	0	0	0	0	0	0	1	1	0	0	0	0	0	0	0	0	0	0	1	0	0	0	0	0	0	0	0	1	0	0	0	0	0	1	0	1	3	2	1	0	2	0	0	2	0	2	0	0	0	0	0	0	3	2	1	0	0	0	0	0	0	0	0	0	1	0	0	0	2	0	0	0	0	0	0	0	0	0	3	0	1	0	1	3	0	0	0	0	0	1	0	0	1	0	0	0	0	0	0	0	0	0	0	0	0	0	0	0	0	2	1	0	1	0	0	0	0	0	0	0	0	2	2	0	4	0	1	0	0	0	0	0	0	0	0	0	0	0	3	0	2	0	0	0	1	2	0	0	0	0	0	0	1	2	0	1	0	0	0	1	0	4	0	0	0	0	0	0	0	2	0	1	8	0	0	1	0	0	0	0	6	0	0	0	0	0	0	0	0	0	0	0	0	0	0	1	0	1	0	0	0	0	0	0	0	0	0	0	0	0	0	1	0	0	2	0	0	1	0	0	0	0	0	0	0	1	0	0	0	2	1	0	0	0	1	0	1	0	0	0	1	0	0	1	0	1	1	0	1	1	0	1	0	1	2	2	0	0	0	2	0	0	0	0	0	0	0	2	1	0	4	1	0	0	0	0	0	0	0	0	0	0	0	0	3	0	0	0	0	0	0	1	0	1	1	0	1	0	1	0	2	0	0	0	0	0	0	0	0	0	0	0	0	0	0	1	0	0	3	0	0	0	0	3	0	0	0	3	1	0	0	0	0	0	0	0	0	0	2	1	0	0	0	0	0	0	1	0	0	0	0	0	1	1	0	0	0	0	0	0	0	0	1	0	0	0	0	0	0	1	0	0	1	0	0	0	0	2	0	1	0	0	0	0	0	0	0	0	0	0	0	0	1	0	0	0	0	0	0	0	0	0	2	1	0	0	2	0	0	0	0	1	0	0	1	0	0	1	2	0	0	1	1	1	0	0	0	3	0	0	1	0	1	3	0	0	0	0	0	0	0	1	0	0	0	0	0	1	1	0	0	2	0	1	0	0	0	1	1	0	0	0	0	1	0	0	0	0	0	0	1	0	0	0	1	1	0	0	0	0	0	0	0	2	4	1	0	0	1	0	0	0	0	0	0	0	0	0	0	0	0	1	0	0	0	0	0	0	0	0	0	2	0	0	0	1	1	0	0	0	0	0	0	0	0	0	0	0	1	1	1	0	0	0	0	0	0	1	0	1	0	2	0	0	0	0	1	0	0	0	0	0	1	0	0	0	0	0	1	0	0	0	0	3	2	0	1	0	2	2	0	1	0	0	0	0	0	0	0	0	0	1	0	0	0	0	0	1	0	0	0	0	0	0	3	0	2	3	0	0	0	0	0	1	0	0	0	0	0	0	2	0	0	0	0	1	0	1	0	1	0	0	0	0	0	0	0	0	0	1	0	1	0	0	5	0	1	0	0	0	0	0	0	1	1	0	0	1	0	0	0	0	0	1	0	0	0	0	1	0	0	1	0	0	0	0	0	4	0	0	0	0	1	0	0	2	0	0	0	0	1	0	0	0	1	0	0	0	2	0	1	0	1	0	0	0	2	0	0	1	0	0	0	0	0	0	0	1	0	1	0	0	3	4	0	1	1	0	0	0	0	0	0	0	0	0	0	0	0	0	1	2	0	2	0	0	0	0	0	1	0	1	1	0	0	1	1	1	0	0	1	0	1	0	0	0	0	1	0	0	0	1	0	0	0	0	0	0	0	0	0	0	0	0	0	0	0	0	0	0	0	0	0	1	0	0	0	0	0	0	0	0	0	0	0	0	0	0	0	1	0	1	0	0	0	1	0	2	0	0	0	0	0	0	0	0	0	0	0	0	0	1	0	2	0	0	1	0	0	0	0	0	0	0	0	2	0	1	1	6	1	0	1	0	0	0	1	1	0	0	0	1	0	1	3	0	0	0	0	0	1	0	0	1	0	0	1	1	0	1	4	0	0	2	0	0	0	0	2	0	0	0	0	0	0	0	0	0	2	0	0	0	0	0	0	0	0	0	0	0	1	0	0	0	1	1	0	0	0	0	0	1	0	0	1	0	0	0	9	0	0	0	0	0	0	2	2	1	0	0	0	0	0	0	0	0	0	0	0	0	0	0	0	0	0	0	0	0	0	0	0	1	0	0	0	1	0	0	0	1	0	0	0	0	0	0	0	1	0	0	1	0	3	0	0	0	0	0	1	0	0	0	0	0	0	2	0	0	0	1	0	0	1	2	0	0	0	0	0	0	0	0	1	0	0	0	0	0	0	2	2	0	0	0	0	0	0	0	0	0	0	0	0	0	0	1	0	0	0	0	0	0	0	0	0	1	0	0	1	0	0	1	1	0	0	0	0	0	1	1	0	3	2	0	0	0	0	2	1	0	0	0	0	0	0	1	0	1	3	0	0	0	1	0	3	0	1	0	0	0	0	0	0	0	0	0	0	0	0	1	0	0	1	0	1	0	0	0	0	0	0	0	0	0	1	1	0	0	0	0	0	0	0	0	0	0	0	0	0	0	1	0	0	0	0	0	0	0	0	0	0	0	0	0	0	0	1	0	0	0	0	2	0	1	0	0	0	0	2	0	0	4	0	0	0	0	1	0	0	0	0	0	0	0	0	0	0	0	1	0	0	0	1	0	0	0	0	0	3	1	0	3	0	1	0	0	1	1	1	2	0	0	1	1	0	0	0	0	0	0	0	0	0	0	0	0	0	0	0	0	0	0	0	0	0	2	0	0	0	0	0	0	0	3	1	0	0	1	0	0	0	0	1	3	1	0	1	0	0	0	0	1	0	0	2	0	0	1	1	0	0	2	2	0	1	0	0	1	0	0	0	0	0	0	0	0	0	0	0	0	1	0	0	0	0	0	0	1	0	0	0	1	0	1	0	0	0	1	1	0	0	0	0	0	2	0	0	0	0	0	0	0	0	0	0	0	0	0	0	0	0	1	0	0	0	0	0	0	0	0	1	2	1	0	0	0	0	0	0	1	0	0	2	0	3	0	0	0	0	0	0	0	0	1	0	2	0	2	0	6	1	0	0	0	0	0	0	0	0	0	0	1	3	0	2	2	0	0	2	1	2	0	0	0	2	1	0	0	0	1	0	1	0	0	4	1	1	0	0	0	3	0	0	0	0	0	0	0	1	0	0	0	4	0	0	0	0	0	0	0	1	1	1	1	1	0	0	1	0	0	0	0	0	0	0	0	0	0	0	0	0	1	0	0	0	0	0	0	0	0	0	0	2	0	2	0	2	0	0	0	0	0	0	0	0	0	0	0	0	0	0	0	0	0	1	0	0	0	0	0	0	0	0	0	1	2	0	0	0	0	0	11	0	0	2	0	0	0	1	0	0	0	0	0	3	0	0	0	0	1	0	0	0	1	0	0	0	0	0	0	0	0	0	0	4	0	0	0	0	0	1	1	4	0	1	0	0	3	0	0	1	0	0	0	0	1	0	0	0	0	0	0	0	0	0	0	0	0	0	0	0	0	1	0	1	0	0	0	0	1	0	0	0	0	0	1	0	0	0	0	0	0	0	0	0	0	0	0	0	0	0	0	1	0	0	0	0	0	0	0	0	0	0	1	0	0	0	0	0	0	0	0	1	3	0	1	1	0	0	1	0	0	0	0	0	0	0	0	0	0	1	0	0	2	0	0	0	0	1	0	1	1	0	0	0	0	2	1	0	0	0	0	1	0	0	0	0	0	0	0	0	0	0	0	3	0	0	0	0	0	1	0	0	1	3	0	1	0	0	0	0	0	0	0	0	0	2	0	0	1	1	1	0	0	0	0	0	0	0	0	0	0	0	0	0	0	1	4	0	0	0	0	0	1	2	1	0	0	0	0	1	0	0	0	6	0	1	0	0	0	0	0	0	0	1	0	0	1	1	0	0	0	1	1	0	0	0	0	0	0	2	2	0	0	0	0	0	0	0	1	3	0	0	0	0	0	1	0	0	0	1	4	1	2	0	0	0	2	0	0	1	0	0	0	1	0	0	0	2	0	0	0	0	0	0	2	0	0	1	0	0	0	0	0	0	1	0	0	0	0	0	0	0	1	0	0	0	0	0	0	0	0	0	0	1	0	0	0	0	0	0	0	0	0	0	0	0	0	0	0	0	2	1	0	0	2	2	0	0	0	0	0	2	1	0	0	0	0	0	0	0	0	0	0	0	0	0	0	0	1	0	0	0	0	0	0	1	0	0	0	0	1	0	0	1	0	0	0	0	1	0	1	1	0	0	1	0	2	0	0	0	1	0	0	3	0	0	0	0	0	0	0	0	0	0	0	0	1	3	1	0	0	3	0	1	0	0	0	0	0	1	0	0	0	1	0	0	0	0	0	0	0	0	0	0	0	1	0	1	0	0	2	1	0	0	1	0	0	0	0	0	0	0	0	0	0	0	0	0	0	0	0	1	1	1	2	0	0	0	0	0	0	0	0	0	1	0	0	0	0	1	0	0	0	0	0	5	0	1	0	0	0	0	0	1	1	0	0	0	0	0	0	0	4	0	0	0	0	1	0	1	0	0	0	2	0	0	0	0	0	0	0	0	0	3	0	1	0	2	0	0	0	0	0	0	0	0	0	0	0	0	0	0	0	0	0	0	0	0	0	1	0	0	0	1	0	0	0	0	0	1	0	0	2	0	0	0	0	0	1	1	1	0	0	0	1	1	0	0	0	0	1	0	0	0	0	1	0	0	0	0	0	0	0	0	1	0	0	0	0	0	0	0	1	0	0	0	0	1	0	0	0	0	1	0	0	0	0	0	0	1	1	1	0	0	0	0	0	0	0	1	1	0	0	1	0	0	0	0	0	3	0	0	0	0	0	0	1	4	0	0	0	0	0	1	0	0	2	0	0	0	0	0	0	0	0	0	3	0	0	0	0	0	0	2	0	3	0	0	0	1	0	0	0	0	0	0	0	0	0	0	0	0	0	1	1	0	0	0	0	0	1	1	0	1	0	0	0	0	0	0	0	0	1	0	0	0	3	1	0	1	0	2	1	0	0	0	0	0	0	0	0	0	0	0	0	0	1	1	0	0	2	0	0	0	0	0	0	0	0	1	0	0	0	0	2	0	0	1	0	0	0	0	0	0	0	1	0	0	0	0	0	0	0	1	0	0	1	0	0	0	1	0	0	3	0	0	0	0	1	0	2	0	0	2	0	0	0	0	0	0	0	0	0	1	0	1	0	0	2	0	0	0	0	1	1	0	1	0	0	0	0	2	0	2	0	0	0	0	0	1	0	0	1	0	0	0	1	0	0	0	1	0	0	0	1	0	0	0	0	0	0	0	0	0	0	0	0	0	3	1	0	0	1	0	2	4	0	0	1	0	0	0	0	1	0	0	0	0	0	3	0	0	2	0	0	0	0	1	0	0	0	2	0	0	5	2	2	0	0	0	0	0	0	0	0	0	0	3	0	0	0	1	1	0	2	0	1	0	0	0	0	0	1	0	0	0	0	0	0	0	0	0	0	0	0	0	0	0	1	0	0	0	4	0	0	0	0	1	0	0	0	0	1	0	0	1	0	3	0	0	0	0	0	0	0	1	0	0	0	0	0	0	0	1	2	0	1	1	0	1	0	1	0	1	0	1	0	0	0	0	2	1	0	0	0	0	0	0	0	0	1	2	0	0	0	0	0	0	0	0	0	0	1	5	0	0	0	0	0	0	1	1	2	6	0	0	0	2	1	0	0	0	0	0	0	1	0	0	4	0	0	0	0	0	0	0	0	0	0	2	1	0	0	0	0	2	0	1	1	1	0	0	1	0	0	0	0	0	0	1	0	0	0	0	0	0	0	0	0	0	0	1	0	0	0	1	0	1	3	0	2	0	2	1	0	0	1	1	0	1	1	0	0	0	0	0	0	0	5	0	2	1	2	0	0	0	0	0	0	1	0	0	0	0	0	2	0	0	0	0	0	0	1	0	0	0	0	0	0	0	0	0	2	0	1	0	1	0	0	1	0	0	0	2	0	0	0	0	0	0	1	0	1	0	0	0	0	0	0	0	1	5	1	1	0	0	0	0	1	0	0	0	3	1	0	0	1	0	0	1	1	0	3	1	0	0	0	0	0	1	2	0	2	0	1	1	0	0	0	0	0	0	0	0	1	0	0	1	0	0	0	0	1	0	3	0	1	0	0	0	0	0	2	2	0	0	0	0	0	0	0	0	1	0	0	0	0	0	0	0	0	0	0	0	0	1	1	0	0	0	1	0	0	2	0	0	0	0	0	0	0	0	0	0	0	1	0	0	0	0	1	0	0	2	0	1	0	1	0	1	0	0	2	0	1	0	0	0	2	0	0	0	3	0	0	0	0	0	0	0	0	0	1	1	0	0	0	1	1	0	0	0	0	0	0	1	0	2	0	0	0	1	0	1	0	0	1	0	0	0	0	0	0	0	1	0	0	1	0	0	0	0	0	1	0	1	2	0	0	3	0	0	0	0	0	0	0	0	1	0	0	0	0	1	0	0	1	0	0	0	1	0	2	0	0	0	0	0	1	0	0	0	0	0	0	1	0	2	0	0	1	0	0	0	0	1	0	0	1	0	0	1	1	0	0	0	0	0	0	1	1	0	0	1	0	0	1	0	0	1	2	0	0	0	0	0	0	0	1	1	1	0	1	0	0	0	1	0	0	0	1	0	1	0	2	1	0	0	0	0	0	0	0	0	0	2	0	1	0	0	0	3	0	2	0	1	0	0	0	0	2	4	0	0	1	0	0	0	0	0	0	0	0	1	0	2	0	2	0	0	0	0	1	0	1	2	0	6	0	0	1	1	0	1	0	0	0	0	0	0	0	2	1	0	0	0	1	0	1	0	0	0	0	0	0	1	0	1	0	1	0	1	1	0	0	0	0	0	0	0	0	0	0	0	2	0	0	0	0	0	0	0	0	0	0	0	0	0	0	0	2	0	0	0	0	1	1	4	0	1	1	1	1	1	0	0	5	0	0	0	0	0	0	0	0	1	1	3	0	0	1	0	0	0	1	1	2	0	0	0	0	0	0	1	0	0	0	0	5	0	0	0	4	0	0	1	0	0	0	0	0	0	0	0	0	0	1	0	3	1	0	0	1	0	0	0	1	0	0	0	0	0	0	0	0	0	0	0	1	0	0	0	0	1	0	0	0	0	0	1	1	0	0	0	0	0	0	0	0	1	0	0	0	0	0	0	0	0	4	0	0	0	1	0	0	0	0	0	0	0	1	0	0	0	0	0	0	0	0	0	1	0	0	3	0	0	0	0	0	0	2	3	0	0	0	1	0	0	5	1	0	0	0	0	2	1	1	0	0	1	0	0	1	0	0	0	0	0	0	0	0	0	3	0	0	0	0	0	0	3	0	0	1	0	0	0	0	0	0	0	0	0	2	0	0	1	2	0	3	2	0	0	0	1	1	0	0	0	2	1	0	0	2	1	0	0	0	0	3	0	0	0	1	0	0	1	0	0	0	0	0	0	1	0	0	0	0	1	0	0	0	0	1	2	1	0	1	0	0	1	0	2	0	0	0	0	1	0	0	0	0	1	2	0	0	0	0	0	0	0	2	1	3	1	0	0	1	0	1	3	0	0	0	0	0	0	0	2	0	0	1	1	0	1	0	0	1	0	1	0	0	0	1	1	0	1	0	0	0	4	1	0	0	0	0	0	2	0	3	0	1	1	0	0	1	0	0	0	0	0	0	0	1	0	0	0	0	0	0	1	0	0	0	3	0	0	5	0	0	0	0	0	0	0	0	2	2	0	0	0	0	1	0	0	3	0	2	0	0	2	0	0	0	0	0	0	2	0	8	0	0	0	0	0	0	0	2	0	0	0	0	0	0	0	0	0	2	0	0	4	0	0	0	0	0	0	0	1	2	0	0	1	0	0	0	0	1	0	0	0	0	0	0	0	1	0	0	0	1	0	0	0	0	0	1	0	0	0	1	0	0	0	0	0	0	1	0	0	0	1	2	0	0	0	0	2	0	0	0	0	0	1	0	0	0	0	0	1	0	0	2	0	0	0	0	1	0	0	0	0	0	1	0	0	0	0	1	2	0	0	0	0	2	0	0	0	0	0	0	0	0	0	0	1	0	0	0	0	0	1	2	0	0	1	6	1	0	0	1	0	0	1	0	1	0	0	0	0	0	1	1	1	0	1	3	3	0	0	1	0	0	1	2	0	0	0	0	0	0	0	0	0	0	0	1	1	0	1	0	0	0	1	0	0	0	0	0	0	0	0	0	1	0	0	1	0	0	0	0	0	0	0	1	0	1	2	0	1	0	0	0	0	0	0	0	1	1	0	0	2	0	1	0	0	0	1	1	0	0	0	3	0	0	0	0	0	1
N0.HOG0012680	0	0	0	0	0	0	0	0	0	0	0	0	0	0	0	0	0	0	0	0	0	0	0	0	0	0	0	0	0	0	0	0	0	0	0	0	0	0	0	0	0	0	0	0	0	0	0	0	0	0	0	0	0	0	0	0	0	0	0	0	0	0	0	0	0	0	0	0	0	0	0	0	0	0	0	0	0	0	0	0	0	0	0	0	0	0	0	0	0	0	0	0	0	0	0	0	0	0	0	0	0	0	0	0	0	0	0	0	0	0	0	0	0	0	0	0	0	0	0	0	0	0	0	0	0	0	0	0	0	0	0	0	0	0	0	0	0	0	0	0	0	0	0	0	0	0	0	0	0	0	0	0	0	0	0	0	0	0	0	0	0	0	0	0	0	0	0	0	0	0	0	0	0	0	0	0	0	0	0	0	0	0	0	0	0	0	0	0	0	0	0	0	0	0	0	0	0	0	0	0	0	0	0	0	0	0	0	0	0	0	1	0	0	0	0	0	0	0	0	0	0	0	0	0	0	0	0	0	0	0	0	0	0	0	0	0	0	0	0	0	0	0	0	0	0	0	0	0	0	0	0	0	0	0	0	0	0	0	0	0	0	0	0	0	0	0	0	0	0	0	0	0	0	0	0	0	0	0	0	0	0	0	0	0	0	0	0	0	0	0	0	0	0	0	0	0	0	0	0	0	0	0	0	0	0	0	0	0	0	0	0	0	0	0	0	0	0	0	0	0	0	0	0	0	0	0	0	0	0	0	0	0	0	0	0	0	0	0	0	0	0	0	0	0	0	0	0	0	0	0	0	0	0	0	0	0	0	0	0	0	0	0	0	0	0	0	0	0	0	0	0	0	0	0	0	0	0	0	0	0	0	0	0	0	0	0	0	0	0	0	0	0	0	0	0	0	0	0	0	0	0	0	0	0	0	0	0	0	0	0	0	0	0	0	0	0	0	0	0	0	0	0	0	0	0	0	0	0	0	0	0	0	0	0	0	0	0	0	0	0	0	0	0	0	0	0	0	0	0	0	0	0	0	0	0	0	0	0	0	0	0	0	0	0	0	0	0	0	0	0	0	0	0	0	0	0	0	0	0	0	0	0	0	0	0	0	0	0	0	0	0	0	0	0	0	0	0	0	0	0	0	0	0	0	0	0	0	0	0	0	0	0	0	0	0	0	0	0	0	0	0	0	0	0	0	0	0	0	0	0	0	0	0	0	0	0	0	0	0	0	0	0	0	0	0	0	0	0	0	0	0	0	0	0	0	0	0	0	0	0	0	0	0	0	0	0	0	0	0	0	0	0	0	0	0	0	0	0	0	0	0	0	0	0	0	0	0	0	0	0	0	0	0	0	0	0	0	0	0	0	0	0	0	0	0	0	0	0	0	0	0	0	0	0	0	0	0	0	0	0	0	0	0	0	0	0	0	0	0	0	0	0	0	0	0	0	0	0	0	0	0	0	0	0	0	0	0	0	0	0	0	0	0	0	0	0	0	0	0	0	0	0	0	0	0	0	0	0	0	0	0	0	0	0	0	0	0	0	0	0	0	0	0	0	0	0	0	0	0	0	0	0	0	0	0	0	0	0	0	0	0	0	0	0	0	0	0	0	0	0	0	0	0	0	0	0	0	0	0	0	0	0	0	0	0	0	0	0	0	0	0	0	0	0	0	0	0	0	0	0	0	0	0	0	0	0	0	0	0	0	0	0	0	0	0	0	0	0	0	0	0	0	0	0	0	0	0	0	0	0	0	0	0	0	0	0	0	0	0	0	0	0	0	0	0	0	0	0	0	0	0	0	0	0	0	0	0	0	0	0	0	0	0	0	0	0	0	0	0	0	0	0	0	0	0	0	0	0	0	0	0	0	0	0	0	0	0	0	0	0	0	0	0	0	0	0	0	0	0	0	0	0	0	0	0	0	0	0	0	0	0	0	0	0	0	0	0	0	0	0	0	0	0	0	0	0	0	0	0	0	0	0	0	0	0	0	0	0	0	0	0	0	0	0	0	0	0	0	0	0	0	0	0	0	0	0	0	0	0	0	0	0	0	0	0	0	0	0	0	0	0	0	0	0	0	0	0	0	0	0	0	0	0	0	0	0	0	0	0	0	0	0	0	0	0	0	0	0	0	0	0	0	0	0	0	0	0	0	0	0	0	0	0	0	0	0	0	0	0	0	0	0	0	0	0	0	0	0	0	0	0	0	0	0	0	0	0	0	0	0	0	0	0	0	0	0	0	0	0	0	0	0	0	0	0	0	0	0	0	0	0	0	0	0	0	0	0	0	0	0	0	0	0	0	0	0	0	0	0	0	0	0	0	0	0	0	0	0	0	0	0	0	0	0	0	0	0	0	0	0	0	0	0	0	0	0	0	0	0	0	0	0	0	0	0	0	0	0	0	0	0	0	0	0	0	0	0	0	0	0	0	0	0	0	0	0	0	0	0	0	0	0	0	0	0	0	0	0	0	0	0	0	0	0	0	0	0	0	0	0	0	0	0	0	0	0	0	0	0	0	0	0	0	0	0	0	0	0	0	0	0	0	0	0	0	0	0	0	0	0	0	0	0	0	0	0	0	0	0	0	0	0	0	0	0	0	0	0	0	0	0	0	0	0	0	0	0	0	0	0	0	0	0	0	0	0	0	0	0	0	0	0	0	0	0	0	0	0	0	0	0	0	0	0	0	0	0	0	0	0	0	0	0	0	0	0	0	0	0	0	0	0	0	0	0	0	0	0	0	0	0	0	0	0	0	0	0	0	0	0	0	0	0	0	0	0	0	0	0	0	0	0	0	0	0	0	0	0	0	0	0	0	0	0	0	0	0	0	0	0	0	0	0	0	0	0	0	0	0	0	0	0	0	0	0	0	0	0	0	0	0	0	0	0	0	0	0	0	0	0	0	0	0	0	0	0	0	0	0	0	0	0	0	0	0	0	0	0	0	0	0	0	0	0	0	0	0	0	0	0	0	0	0	0	0	0	0	0	0	0	0	0	0	0	0	0	0	0	0	0	0	0	0	0	0	0	0	0	0	0	0	0	0	0	0	0	0	0	0	0	0	0	0	0	0	0	0	0	0	0	0	0	0	0	0	0	0	0	0	0	0	0	0	0	0	0	0	0	0	0	0	0	0	0	0	0	0	0	0	0	0	0	0	0	0	0	0	0	0	0	0	0	0	0	0	0	0	0	0	0	0	0	0	0	0	0	0	0	0	0	0	0	0	0	0	0	0	0	0	0	0	0	0	0	0	0	0	0	0	0	0	0	0	0	0	0	0	0	0	0	0	0	0	0	0	0	0	0	0	0	0	0	0	0	0	0	0	0	0	0	0	0	0	0	0	0	0	0	0	0	0	0	0	0	0	0	0	0	0	0	0	0	0	0	0	0	0	0	0	0	0	0	0	0	0	0	0	0	0	0	0	0	0	0	0	0	0	0	0	0	0	0	0	0	0	0	0	0	0	0	0	0	0	0	0	0	0	0	0	0	0	0	0	0	0	0	0	0	0	0	0	0	0	0	0	0	0	0	0	0	0	0	0	0	0	0	0	0	0	0	0	0	0	0	0	0	0	0	0	0	0	0	0	0	0	0	0	0	0	0	0	0	0	0	0	0	0	0	0	0	0	0	0	0	0	0	0	0	0	0	0	0	0	0	0	0	0	0	0	0	0	0	0	0	0	0	0	0	0	0	0	0	0	0	0	0	0	0	0	0	0	0	0	0	0	0	0	0	0	0	0	0	0	0	0	0	0	0	0	0	0	0	0	0	0	0	0	0	0	0	0	0	0	0	0	0	0	0	0	0	0	0	0	0	0	0	0	0	0	0	0	0	0	0	0	0	0	0	0	0	0	0	0	0	0	0	0	0	0	0	0	0	0	0	0	0	0	0	0	0	0	0	0	0	0	0	0	0	0	0	0	0	0	0	0	0	0	0	0	0	0	0	0	0	0	0	0	0	0	0	0	0	0	0	0	0	0	0	0	0	0	0	0	0	0	0	0	0	0	0	0	0	0	0	0	0	0	0	0	0	0	0	0	0	0	0	0	0	0	0	0	0	0	0	0	0	0	0	0	0	0	0	0	0	0	0	0	0	0	0	0	0	0	0	0	0	0	0	0	0	0	0	0	0	0	0	0	0	0	0	0	0	0	0	0	0	0	0	0	0	0	0	0	0	0	0	0	0	0	0	0	0	0	0	0	0	0	0	0	0	0	0	0	0	0	0	0	0	0	0	0	0	0	0	0	0	0	0	0	0	0	0	0	0	0	0	0	0	0	0	0	0	0	0	0	0	0	0	0	0	0	0	0	0	0	0	0	0	0	0	0	0	0	0	0	0	0	0	0	0	0	0	0	0	0	0	0	0	0	0	0	0	0	0	0	0	0	0	0	0	0	0	0	0	0	0	0	0	0	0	0	0	0	0	0	0	0	0	0	0	0	0	0	0	0	0	0	0	0	0	0	0	0	0	0	0	0	0	0	0	0	0	0	0	0	0	0	0	0	0	0	0	0	0	0	0	0	0	0	0	0	0	0	0	0	0	0	0	0	0	0	0	0	0	0	0	0	0	0	0	0	0	0	0	0	0	0	0	0	0	0	0	0	0	0	0	0	0	0	0	0	0	0	0	0	0	0	0	0	0	0	0	0	0	0	0	0	0	0	0	0	0	0	0	0	0	0	0	0	0	0	0	0	0	0	0	0	0	0	0	0	0	0	0	0	0	0	0	0	0	0	0	0	0	0	0	0	0	0	0	0	0	0	0	0	0	0	0	0	0	0	0	0	0	0	0	0	0	0	0	0	0	0	0	0	0	0	0	0	0	0	0	0	0	0	0	0	0	0	0	0	0	0	0	0	0	0	0	0	0	0	0	0	0	0	0	0	0	0	0	0	0	0	0	0	0	0	0	0	0	0	0	0	0	0	0	0	0	0	0	0	0	0	0	0	0	0	0	0	0	0	0	0	0	0	0	0	0	0	0	0	0	1	0	0	0	0	0	0	0	0	0	0	0	0	0	0	0	0	0	0	0	0	0	0	0	0	0	0	0	0	0	0	0	0	0	0	0	0	0	0	0	0	0	0	0	0	0	0	0	0	0	0	0	0	0	0	0	0	0	0	0	0	0	0	0	0	0	0	0	0	0	0	0	0	0	0	0	0	0	0	0	0	0	0	0	0	0	0	0	0	0	0	0	0	0	0	0	0	0	0	0	0	0	0	0	0	0	0	0	0	0	0	0	0	0	0	0	0	0	0	0	0	0	0	0	0	0	0	0	0	0	0	0	0	0	0	0	0	0	0	0	0	0	0	0	0	0	0	0	0	0	0	0	0	0	0	0	0	0	0	0	0	0	0	0	0	0	0	0	0	0	0	0	0	0	0	0	0	0	0	0	0	0	0	0	0	0	0	0	0	0	0	0	0	0	0	0	0	0	0	0	0	0	0	0	0	0	0	0	0	0	0	0	0	0	0	0	0	0	0	0	0	0	0	0	0	0	0	0	0	0	0	0	0	0	0	0	0	0	0	0	0	0	0	0	0	0	0	0	0	0	0	0	0	0	0	0	0	0	0	0	0	0	0	0	0	0	0	0	0	0	0	0	0	0	0	0	0	0	0	0	0	0	0	0	0	0	0	0	0	0	0	0	0	0	0	0	0	0	0	0	0	0	0	0	0	0	0	0	0	0	0	0	0	0	0	0	0	0	0	0	0	0	0	0	0	0	0	0	0	0	0	0	0	0	0	0	0	0	0	0	0	0	0	0	0	0	0	0	0	0	0	0	0	0	0	0	0	0	0	0	0	0	0	0	0	0	0	0	0	0	0	0	0	0	0	0	0	0	0	0	0	0	0	0	0	0	0	0	0	0	0	0	0	0	0	0	0	0	0	0	0	0	0	0	0	0	0	0	0	0	0	0	0	0	0	0	0	0	0	0	0	0	0	0	0	0	0	0	0	0	0	0	0	0	0	0	0	0	0	0	0	0	0	0	0	0	0	0	0	0	0	0	0	0	0	0	0	0	0	0	0	0	0	0	0	0	0	0	0	0	0	0	0	0	0	0	0	0	0	0	0	0	0	0	0	0	0	0	0	0	0	0	0	0	0	0	0	0	0	0	0	0	0	0	0	0	0	0	0	0	0	0	0	0	0	0	0	0	0	0	0	0	0	0	0	0	0	0	0	0	0	0	0	0	0	0	0	0	0	0	0	0	0	0	0	0	0	0	0	0	0	0	0	0	0	0	0	0	0	0	0	0	0	0	0	0	0	0	0	0	0	0	0	0	0	0	0	0	0	0	0	0	0	0	0	0	0	0	0	0	0	0	0	0	0	0	0	0	0	0	0	0	0	0	0	0	0	0	0	0	0	0	0	0	0	0	0	0	0	0	0	0	0	0	0	0	0	0	0	0	0	0	0	0	0	0	0	0	0	0	0	0	0	0	0	0	0	0	0	0	0	0	0	0	0	0	0	0	0	0	0	0	0	0	0	0	0	0	0	0	0	0	0	0	0	0	0	0	0	0	0	0	0	0	0	0	0	0	0	0	0	0	0	0	0	0	0	0	0	0	0	0	0	0	0	0	0	0	0	0	0	0	0	0	0	0	0	0	0	0	0	0	0	0	0	0	0	0	0	0	0	0	0	0	0	0	0	0	0	0	0	0	0	0	0	0	0	0	0	0	0	0	0	0	0	0	0	0	0	0	0	0	0	0	0	0	0	0	0	0	0	0	0	0	0	0	0	0	0	0	0	0	0	0	0	0	0	0	0	0	0	0	0	0	0	0	0	0	0	0	0	0	0	0	0	0	0	0	0	0	0	0	0	0	0	0	0	0	0	0	0	0	0	0	0	0	0	0	0	0	0	0	0	0	0	0	0	0	0	0	0	0	0	0	0	0	0	0	0	0	0	0	0	0	0	0	0	0	0	0	0	0	0	0	0	0	0	0	0	0	0	0	0	0	0	0	0	0	0	0	0	0	0	0	0	0	0	0	0	0	0	0	0	0	0	0	0	0	0	0	0	0	0	0	0	0	0	0	0	0	0	0	0	0	0	0	0	0	0	0	0	0	0	0	0	0	0	0	0	0	0	0	0	0	0	0	0	0	0	0	0	0	0	0	0	0	0	0	0	0	0	0	0	0	0	0	0	0	0	0	0	0	0	0	0	0	0	0	0	0	0	0	0	0	0	0	0	0	0	0	0	0	0	0	0	0	0	0	0	0	0	0	0	0	0	0	0	0	0	0	0	0	0	0	0	0	0	0	0	0	0	0	0	0	0	0	0	0	0	0	0	0	0	0	0	0	0	0	0	0	0	0	0	0	0	0	0	0	0	0	0	0	0	0	0	0	0	0	0	0	0	0	0	0	0	0	0	0	0	0	0	0	0	0	0	0	0	0	0	0	0	0	0	0	0	0	0	0	0	0	0	0	0	0	0	0	0	0	0	0	0	0	0	0	0	0	0	0	0	0	0	0	0	0	0	0	0	0	0	0	0	0	0	0	0	0	0	0	0	0	0	0	0	0	0	0	0	0	0	0	0	0	0	0	0	0	0	0	0	0	0	0	0	0	0	0	0	0	0	0	0	0	0	0	0	0	0	0	0	0	0	0	0	0	0	0	0	0	0	0	0	0	0	0	0	0	0	0	0	0	0	0	0	0	0	0	0	0	0	0	0	0	0	0	0	0	0	0	0	0	0	0	0	0	0	0	0	0	0	0	0	0	0	0	0	0	0	0	0	0	0	0	0	0	0	0	0	0	0	0	0	0	0	0	0	0	0	0	0	0	0	0	0	0	0	0	0	0	0	0	0	0	0	0	0	0	0	0	0	0	0	0	0	0	0	0	0	0	0	0	0	0	0	0	0	0	0	0	0	0	0	0	0	0	0	0	0	0	0	0	0	0	0	0	0	0	0	0	0	0	0	0	0	0	0	0	0	0	0	0	0	0	0	0	0	0	0	0	0	0	0	0	0	0	0	0	0	0	0	0	0	0	0	0	0	0	0	0	0	0	0	0	0	0	0	0	0	0	0	0	0	0	0	0	0	0	0	0	0	0	0	0	0	0	0	0	0	0	0	0	0	0	0	0	0	0	0	0	0	0	0	0	0	0	0	0	0	0	0	0	0	0	0	0	0	0	0	0	0	0	0	0	0	0	0	0	0	0	0	0	0	0	0	0	0	0	0	0	0	0	0	0	0	0	0	0	0	0	0	0	0	0	0	0	0	0	0	0	0	0	0	0	0	0	0	0	0	0	0	0	0	0	0	0	0	0	0	0	0	0	0	0	0	0	0	0	0	0	0	0	0	0	0	0	0	0	0	0	0	0	0	0	0	0	0	0	0	0	0	0	0	0	0	0	0	0	0	0	0	0	0	0	0	0	0	0	0	0	0	0	0	0	0	0	0	0	0	0	0	0	0	0	0	0	0	0	0	0	0	0	0	0	0	0	0	0	0	0	0	0	0	0	0	0	0	0	0	0	0	0	0	0	0	0	0	0	0	0	0	0	0	0	0	0	0	0	0	0	0	0	0	0	0	0	0	0	0	0	0	0	0	0	0	0	0	0	0	0	0	0	0	0	0	0	0	0	0	0	0	0	0	0	0	0	0	0	0	0	0	0	0	0	0	0	0	0	0	0	0	0	0	0	0	0	0	0	0	0	0	0	0	0	0	0	0	0	0	0	0	0	0	0	0	0	0	0	0	0	0	0	0	0	0	0	0	0	0	0	0	0	0	0	0	0	0	0	0	0	0	0	0	0	0	0	0	0	0	0	0	0	0	0	0	0	0	0	0	0	0	0	0	0	0	0	0	0	0	0	0	0	0	0	0	0	0	0	0	0	0	0	0	0	0	0	0	0	0	0	0	0	0	0	0	0	0	0	0	0	0	0	0	0	0	0	0	0	0	0	0	0	0	0	0	0	0	0	0	0	0	0	0	0	0	0	0	0	0	0	0	0	0	0	0	0	0	0	0	0	0	0	0	0	0	0	0	0	0	0	0	0	0	0	0	0	0	0	0	0	0	0	0	0	0	0	0	0	0	0	0	0	0	0	0	0	0	0	0	0	0	0	0	0	0	0	0	0	0	0	0	0	0	0	0	0	0	0	0	0	0	0	0	0	0	0	0	0	0	0	0	0	0	0	0	0	0	0	0	0	0	0	0	0	0	0	0	0	0	0	0	0	0	0	0	0	0	0	0	0	0	0	0	0	0	0	0	0	0	0	0	0	0	0	0	0	0	0	0	0	0	0	0	0	0	0	0	0	0	0	0	0	0	0	0	0	0	0	0	0	0	0	0	0	0	0	0	0	0	0	0	0	0	0	0	0	0	0	0	0	0	0	0	0	0	0	0	0	0	0	0	0	0	0	0	0	0	0	0	0	0	0	0	0	0	0	0	0	0	0	0	0	0	0	0	0	0	0	0	0	0	0	0	0	0	0	0	0	0	0	0	0	0	0	0	0	0	0	0	0	0	0	0	0	0	0	0	0	0	0	0	0	0	0	0	0	0	0	0	0	0	0	0	0	0	0	0	0	0	0	0	0	0	0	0	0	0	0	0	0	0	0	0	0	0	0	0	0	0	0	0	0	0	0	0	0	0	0	0	0	0	0	0	0	0	0	0	0	0	0	0	0	0	0	0	0	0	0	0	0	0	0	0	0	0	0	0	0	0	0	0	0	0	1	0	0	0	0	0	0	0	0	0	0	0	0	0	0	0	0	0	0	0	0	0	0	0	0	0	0	0	0	0	0	0	0	0	0	0	0	0	0	0	0	0	0	0	0	0	0	0	0	0	0	0	0	0	0	0	0	0	0	0	0	0	0	0	0	0	0	0	0	0	0	0	0	0	0	0	0	0	0	0	0	0	0	0	0	0	0	0	0	0	0	0	0	0	0	0	0	0	0	0	0	0	0	0	0	0	0	0	0	0	0	0	0	0	0	0	0	0	0	0	0	0	0	0	0	0	0	0	0	0	0	0	0	0	0	0	0	0	0	0	0	0	0	0	0	0	0	0	0	0	0	0	0	0	0	0	0	0	0	0	0	0	0	0	0	0	0	0	0	0	0	0	0	0	0	0	0	0	0	0	0	0	0	0	0	0	0	0	0	0	0	0	0	0	0	0	0	0	0	0	0	0	0	0	0	0	0	0	0	0	0	0	0	0	0	0	0	0	0	0	0	0	0	0	0	0	0	0	0	0	0	0	0	0	0	0	0	0	0	0	0	0	0	0	0	0	0	0	0	0	0	0	0	0	0	0	0	0	0	0	0	0	0	0	0	0	0	0	0	0	0	0	0	0	0	0	0	0	0	0	0	0	0	0	0	0	0	0	0	0	0	0	0	0	0	0	0	0	0	0	0	0	0	0	0	0	0	0	0	0	0	0	0	0	0	0	0	0	0	0	0	0	0	0	0	0	0	0	0	0	0	0	0	0	0	0	0	0	0	0	0	0	0	0	0	0	0	0	0	0	0	0	0	0	0	0	0	0	0	0	0	0	0	0	0	0	0	0	0	0	0	0	0	0	0	0	0	0	0	0	0	0	0	0	0	0	0	0	0	0	0	0	0	0	0	0	0	0	0	0	0	0	0	0	0	0	0	0	0	0	0	0	0	0	0	0	0	0	0	0	0	0	0	0	0	0	0	0	0	0	0	0	0	0	0	0	0	0	0	0	0	0	0	0	0	0	0	0	0	0	0	0	0	0	0	0	0	0	0	0	0	0	0	0	0	0	0	0	0	0	0	0	0	0	0	0	0	0	0	0	0	0	0	0	0	0	0	0	0	0	0	0	0	0	0	0	0	0	0	0	0	0	0	0	0	0	0	0	0	0	0	0	0	0	0	0	0	0	0	0	0	0	0	0	0	0	0	0	0	0	0	0	0	0	0	0	0	0	0	0	0	0	0	0	0	0	0	0	0	0	0	0	0	0	0	0	0	0	0	0	0	0	0	0	0	0	0	0	0	0	0	0	0	0	0	0	0	0	0	0	0	0	0	0	0	0	0	0	0	0	0	0	0	0	0	0	0	0	0	0	0	0	0	0	0	0	0	0	0	0	0	0	0	0	0	0	0	0	0	0	0	0	0	0	0	0	0	0	0	0	0	0	0	0	0	0	0	0	0	0	0	0	0	0	0	0	0	0	0	0	0	0	0	0	0	0	0	0	0	0	0	0	0	0	0	0	0	0	0	0	0	0	0	0	0	0	0	0	0	0	0	0	0	0	0	0	0	0	0	0	0	0	0	0	0	0	0	0	0	0	0	0	0	0	0	0	0	0	0	0	0	0	0	0	0	0	0	0	0	0	0	0	0	0	0	0	0	0	0	0	0	0	0	0	0	0	0	0	0	0	0	0	0	0	0	0	0	0	0	0	0	0	0	0	0	0	0	0	0	0	0	0	0	0	0	0	0	0	0	0	0	0	0	0	0	0	0	0	0	0	0	0	0	0	0	0	0	0	0	0	0	0	0	0	0	0	0	0	0	0	0	0	0	0	0	0	0	0	0	0	0	0	0	0	0	0	0	0	0	0	0	0	0	0	0	0	0	0	0	0	0	0	0	0	0	0	0	0	0	0	0	0	0	0	0	0	0	0	0	0	0	0	0	0	0	0	0	0	0	0	0	0	0	0	0	0	0	0	0	0	0	0	0	0	0	0	0	0	0	0	0	0	0	0	0	0	0	0	0	0	0	0	0	0	0	0	0	0	0	0	0	0	0	0	0	0	0	0	0	0	0	0	0	0	0	0	0	0	0	0	0	0	0	0	0	0	0	0	0	0	0	0	0	0	0	0	0	0	0	0	0	0	0	0	0	0	0	0	0	0	0	0	0	0	0	0	0	0	0	0	0	0	0	0	0	0	0	0	0	0	0	0	0	0	0	0	0	0	0	0	0	0	0	0	0	0	0	0	0	0	0	0	0	0	0	0	0	0	0	0	0	0	0	0	0	0	0	0	0	0	0	0	0	0	0	0	0	0	0	0	0	0	0	0	0	0	0	0	0	0	0	0	0	0	0	0	0	0	0	0	0	0	0	0	0	0	0	0	0	0	0	0	0	0	0	0	0	0	0	0	0	0	0	0	0	0	0	0	0	0	0	0	0	0	0	0	0	0	0	0	0	0	0	0	0	0	0	0	0	0	0	0	0	0	0	0	0	0	0	0	0	0	0	0	0	0	0	0	0	0	0	0	0	0	0	0	0	0	0	0	0	0	0	0	0	0	0	0	0	0	0	0	0	0	0	0	0	0	0	0	0	0	0	0	0	0	0	0	0	0	0	0	0	0	0	0	0	0	0	0	0	0	0	0	0	0	0	0	0	0	0	0	0	0	0	0	0	0	0	0	0	0	0	0	0	0	0	0	0	0	0	0	0	0	0	0	0	0	0	0	0	0	0	0	0	0	0	0	0	0	0	0	0	0	0	0	0	0	0	0	0	0	0	0	0	0	0	0	0	0	0	0	0	0	0	0	0	0	0	0	0	0	0	0	0	0	0	0	0	0	0	0	0	0	0	0	0	0	0	0	0	0	0	0	0	0	0	0	0	0	0	0	0	0	0	0	0	0	0	0	0	0	0	0	0	0	0	0	0	0	0	0	0	0	0	0	0	0	0	0	0	0	0	0	0	0	0	0	0	0	0	0	0	0	0	0	0	0	0	0	0	0	0	0	0	0	0	0	0	0	0	0	0	0	0	0	0	0	0	0	0	0	0	0	0	0	0	0	0	0	0	0	0	0	0	0	0	0	0	0	0	0	0	0	0	0	0	0	0	0	0	0	0	0	0	0	0	0	0	0	0	0	0	0	0	0	0	0	0	0	0	0	0	0	0	0	0	0	0	0	0	0	0	0	0	0	0	0	0	0	0	0	0	0	0	0	0	0	0	0	0	0	0	0	0	0	0	0	0	0	0	0	0	0	0	0	0	0	0	0	0	0	0	0	0	0	0	0	0	0	0	0	0	0	0	0	0	0	0	0	0	0	0	0	0	0	0	0	0	0	0	0	0	0	0	0	0	0	0	0	0	0	0	0	0	0	0	0	0	0	0	0	0	0	0	0	0	0	0	0	0	0	0	0	0	0	0	0	0	0	0	0	0	0	0	0	0	0	0	0	0	0	0	0	0	0	0	0	0	0	0	0	0	0	0	0	0	0	0	0	0	0	0	0	0	0	0	0	0	0	0	0	0	0	0	0	0	0	0	0	0	0	0	0	0	0	0	0	0	0	0	0	0	0	0	0	0	0	0	0	0	0	0	0	0	0	0	0	0	0	0	0	0	0	0	0	0	0	0	0	0	0	0	0	0	0	0	0	0	0	0	0	0	0	0	0	0	0	0	0	0	0	0	0	0	0	0	0	0	0	0	0	0	0	0	0	0	0	0	0	0	0	0	0	0	0	0	0	0	0	0	0	0	0	0	0	0	0	0	0	0	0	0	0	0	0	0	0	0	0	0	0	0	0	0	0	0	0	0	0	0	0	0	0	0	0	0	0	0	0	0	0	0	0	0	0	0	0	0	0	0	0	0	0	0	0	0	0	0	0	0	0	0	0	0	0	0	0	0	0	0	0	0	0	0	0	0	0	0	0	0	0	0	0	0	0	0	0	0	0	0	0	0	0	0	0	0	0	0	0	0	0	0	0	0	0	0	0	0	0	0	0	0	0	0	0	0	0	0	0	0	0	0	0	0	0	0	0	0	0	0	0	0	0	0	0	0	0	0	0	0	0	0	0	0	0	0	0	0	0	0	0	0	0	0	0	0	0	0	0	0	0	0	0	0	0	0	0	0	0	0	0	0	0	0	0	0	0	0	0	0	0	0	0	0	0	0	0	0	0	0	0	0	0	0	0	0	0	0	0	0	0	0	0	0	0	0	0	0	0	0	0	0	0	0	0	0	0	0	0	0	0	0	0	0	0	0	0	0	0	0	0	0	0	0	0	0	0	0	0	0	0	0	0	0	0	0	0	0	0	0	0	0	0	0	0	0	0	0	0	0	0	0	0	0	0	0	0	0	0	0	0	0	0	0	0	0	0	0	0	0	0	0	0	0	0	0	0	0	0	0	0	0	0	0	0	0	0	0	0	0	0	0	0	0	0	0	0	0	0	0	0	0	0	0	0	0	0	0	0	0	0	0	0	0	0	0	0	0	0	0	0	0	0	0	0	0	0	0	0	0	0	0	0	0	0	0	0	0	0	0	0	0	0	0	0	0	0	0	0	0	0	0	0	0	0	0	0	0	0	0	0	0	0	0	0	0	0	0	0	0	0	0	0	0	0	0	0	0	0	0	0	0	0	0	0	0	0	0	0	0	0	0	0	0	0	0	0	0	0	0	0	0	0	0	0	0	0	0	0	0	0	0	0	0	0	0	0	0	0	0	0	0	0	0	0	0	0	0	0	0	0	0	0	0	0	0	0	0	0	0	0	0	0	0	0	0	0	0	0	0	0	0	0	0	0	0	0	0	0	0	0	0	0	0	0	0	0	0	0	0	0	0	0	0	0	0	0	0	0	0	0	0	0	0	0	0	0	0	0	0	0	0	0	0	0	0	0	0	0	0	0	0	0	0	0	0	0	0	0	0	0	0	0	0	0
N0.HOG0000127	0	0	0	0	1	0	2	0	1	0	0	0	2	3	0	0	0	0	0	0	0	0	0	0	0	0	0	0	0	0	0	0	0	1	0	0	0	0	0	0	0	0	0	0	0	1	0	0	0	0	1	0	1	0	0	0	0	2	0	0	0	1	0	0	0	0	0	1	1	0	0	0	2	0	0	0	1	2	0	0	0	0	0	0	0	0	0	0	2	0	0	0	1	4	1	1	0	0	0	0	0	0	0	0	0	0	0	0	0	0	0	0	0	0	2	0	0	0	0	0	0	0	0	0	0	0	1	0	0	0	0	1	0	0	0	0	1	1	0	0	0	0	0	0	0	0	0	0	0	0	0	0	0	0	0	0	1	0	0	0	1	0	0	0	0	1	0	0	0	0	0	0	0	0	0	0	0	2	0	0	0	0	0	1	0	1	0	0	0	1	0	0	0	0	0	0	0	0	0	0	0	0	0	1	0	0	0	0	0	0	1	0	0	0	0	0	0	0	0	1	0	0	0	0	0	0	0	0	0	0	0	0	0	0	0	0	0	0	0	0	0	1	0	0	0	0	0	0	0	0	1	0	0	0	1	0	0	0	0	0	0	0	1	0	0	1	0	1	0	0	0	0	2	0	0	0	0	0	1	0	0	0	0	1	0	0	0	0	0	0	0	0	0	0	0	0	0	0	0	1	0	0	0	0	0	0	0	0	0	0	0	0	0	0	0	0	1	1	0	0	0	0	0	0	0	0	0	0	1	0	3	0	1	1	0	0	0	0	0	0	0	0	0	1	0	0	0	2	0	0	0	0	0	0	0	0	0	0	0	0	0	1	0	1	1	0	1	0	0	0	0	0	0	0	0	0	0	0	0	0	0	0	2	0	1	0	0	0	0	0	0	0	0	0	0	0	0	0	0	0	0	0	0	0	1	0	0	0	0	0	0	0	0	0	1	0	1	0	0	1	0	0	0	0	1	0	0	0	2	0	0	1	0	1	0	0	1	1	1	0	0	0	0	0	0	0	0	1	0	0	0	0	0	1	1	0	0	0	0	0	0	0	1	0	0	0	0	0	0	1	0	0	0	0	1	0	0	0	0	0	0	0	0	0	0	0	0	0	0	0	0	0	0	0	0	0	0	0	0	0	0	0	0	0	0	1	0	1	0	0	1	0	0	0	0	1	0	0	0	0	0	0	0	0	0	0	0	0	0	0	0	3	0	0	0	0	4	0	0	0	0	0	0	0	0	0	0	0	0	0	0	0	0	0	0	0	0	0	0	0	0	1	0	0	0	0	0	0	0	0	0	0	1	0	0	0	0	0	0	0	0	0	0	0	2	0	0	0	1	1	0	0	0	0	0	0	0	0	0	0	1	0	0	0	0	1	0	0	0	0	0	0	0	1	0	0	0	0	0	0	0	0	0	0	0	0	0	0	0	0	1	0	0	0	0	0	0	0	0	0	0	0	0	0	0	0	1	0	0	0	0	0	0	0	1	2	0	0	0	0	0	0	0	0	0	0	0	0	0	0	0	0	0	1	0	0	0	0	0	0	0	0	1	0	0	0	0	0	1	0	0	0	1	0	0	0	1	0	1	0	0	0	0	0	0	0	2	0	0	0	0	0	0	0	0	0	0	0	0	0	0	0	0	0	0	0	0	0	0	1	0	0	0	0	0	0	0	0	0	0	0	1	0	0	0	1	0	0	0	0	0	1	0	0	0	0	0	1	0	0	0	0	0	0	0	1	0	0	0	0	0	0	0	0	0	0	0	0	0	0	0	0	0	0	0	0	0	0	0	0	0	0	0	0	0	0	0	0	0	1	1	0	0	0	0	0	0	1	0	0	1	0	0	1	0	0	0	0	0	0	0	0	0	0	0	0	0	0	0	0	0	0	0	0	0	1	0	0	0	0	0	0	0	0	0	0	0	0	0	0	0	0	0	0	1	0	0	0	0	0	0	0	0	0	0	0	0	0	0	0	1	0	0	0	0	0	0	0	1	1	0	0	1	0	0	0	1	0	0	0	0	0	0	0	0	0	0	0	0	0	0	0	0	0	0	0	0	0	0	0	0	0	0	1	0	0	0	0	0	0	0	0	0	0	0	0	0	0	0	0	0	0	0	0	1	0	0	0	0	0	0	0	0	0	0	0	0	0	1	0	0	0	0	0	0	0	0	0	0	0	0	0	0	0	0	0	0	0	3	0	3	0	0	0	0	0	0	0	0	1	0	0	0	0	0	2	0	0	0	0	1	0	0	0	0	0	0	2	0	0	0	0	0	0	0	1	0	0	0	0	2	0	0	0	0	1	0	0	0	0	0	0	0	0	1	0	0	0	0	0	0	0	0	0	0	0	0	0	0	0	0	0	0	0	0	0	0	0	0	0	1	0	0	0	0	0	0	0	0	0	0	0	0	0	0	0	0	0	0	0	0	0	0	0	0	1	0	0	2	1	0	0	1	0	0	0	0	0	0	0	0	0	0	0	0	0	0	1	1	0	0	0	0	0	0	0	0	0	0	0	0	0	0	0	0	0	0	0	0	0	0	2	0	0	0	0	0	0	0	0	0	0	2	1	1	0	0	0	0	0	0	0	1	0	0	0	1	0	0	0	0	0	0	1	0	0	0	0	0	0	0	0	0	0	0	0	0	0	0	0	1	0	0	0	0	0	0	0	0	1	0	1	0	0	0	0	0	0	1	0	0	1	0	0	0	0	1	0	0	0	0	0	0	0	0	0	0	0	0	0	0	0	0	0	1	0	0	0	0	0	0	0	0	0	0	0	0	0	1	0	0	0	0	0	0	0	0	0	0	0	0	0	1	0	0	0	0	0	0	0	0	0	0	0	0	0	0	0	0	0	0	0	0	0	0	0	0	0	0	0	0	0	0	0	0	0	0	0	0	1	0	1	0	0	0	0	1	0	0	0	0	0	0	0	1	0	0	0	0	0	0	0	0	0	0	0	0	0	1	0	0	0	0	0	1	0	0	0	0	0	0	0	0	1	0	0	1	0	0	0	0	0	0	0	0	0	0	0	0	0	0	0	0	0	0	1	0	0	0	0	0	0	0	0	1	2	2	0	0	0	0	0	0	0	0	0	0	0	2	0	0	0	0	0	0	0	0	0	0	0	0	0	0	0	0	0	1	1	0	0	0	0	0	0	0	1	0	0	0	0	0	0	0	0	1	1	0	0	1	0	0	0	0	0	1	1	0	0	0	0	0	0	0	0	0	1	0	0	0	0	0	0	0	0	0	0	0	0	0	0	0	0	0	0	0	0	0	0	0	1	0	1	0	0	1	0	0	0	1	0	0	0	0	0	0	0	0	0	0	0	0	0	0	0	0	0	0	0	0	0	0	0	0	0	0	0	0	0	0	0	0	0	0	0	0	0	0	0	0	0	0	0	0	0	0	0	0	1	0	0	0	0	0	0	0	0	0	1	0	0	0	0	0	1	1	0	0	0	0	0	0	0	1	0	0	0	0	0	0	0	1	0	0	0	0	1	0	0	0	1	0	0	0	1	0	0	0	1	0	0	0	0	0	0	0	0	1	0	0	0	0	0	1	0	0	0	0	0	0	1	0	0	0	0	0	0	0	0	0	0	0	1	0	0	0	1	0	0	0	0	0	0	0	0	0	0	0	0	0	0	0	0	0	0	0	0	0	0	0	0	0	2	0	0	0	0	0	0	1	0	0	0	0	0	0	0	0	0	3	0	1	0	1	0	0	0	1	0	0	1	0	2	0	1	0	0	0	0	0	0	0	0	0	0	0	0	1	0	0	0	1	2	0	0	0	0	0	1	0	0	0	0	0	0	0	0	0	0	0	0	0	0	1	0	1	1	0	2	0	0	0	0	0	0	0	0	0	0	1	1	0	0	0	0	0	0	0	0	1	0	1	0	1	0	0	0	0	0	0	0	0	0	0	0	0	0	0	1	0	0	0	0	0	0	0	0	0	0	1	1	0	0	0	1	0	0	0	0	0	0	0	0	1	0	0	0	0	0	0	1	0	0	0	0	0	0	0	0	0	0	0	0	0	0	0	0	0	0	0	0	0	0	0	0	0	0	0	0	0	0	0	0	0	0	0	0	0	0	0	0	0	0	0	0	0	0	0	1	0	0	0	0	0	0	0	0	0	1	0	0	0	0	0	0	0	0	0	0	0	0	1	0	2	0	0	0	0	1	0	0	0	0	0	0	1	0	0	0	0	0	0	0	0	0	0	2	0	1	0	0	0	0	2	0	0	0	0	0	0	0	0	0	0	0	0	0	0	1	0	0	0	0	0	0	1	0	0	0	1	0	0	0	1	1	0	0	0	0	0	0	1	0	0	0	0	0	0	0	0	0	0	1	1	0	0	0	0	0	0	0	0	0	0	0	0	0	0	0	0	2	0	1	0	0	1	0	1	0	1	0	0	0	0	0	0	0	0	0	0	0	0	0	0	0	1	0	0	0	0	0	0	0	0	0	1	0	0	0	0	0	0	0	0	0	0	0	0	1	0	0	0	0	0	0	1	0	0	0	1	0	0	1	0	0	0	0	0	0	0	0	0	0	1	0	0	0	0	0	0	0	0	0	0	0	0	0	0	0	0	0	0	0	0	0	0	0	0	0	0	0	0	0	0	0	0	0	0	0	0	0	0	1	0	0	0	0	0	0	1	1	0	0	0	0	0	0	1	0	0	0	2	1	0	1	0	0	0	0	0	0	0	0	0	0	0	0	0	0	0	0	0	0	0	0	0	0	0	0	0	0	0	0	0	0	0	1	0	0	0	0	0	0	0	0	0	0	0	0	0	1	0	0	0	1	1	0	0	0	0	0	0	0	1	0	0	0	0	0	1	0	0	0	0	0	0	0	0	0	0	0	1	0	0	0	0	0	0	0	0	0	2	0	0	0	0	0	0	0	0	0	0	0	0	0	0	0	0	0	0	0	0	0	0	0	0	0	0	0	0	0	0	0	0	1	0	0	1	0	1	0	0	2	0	0	1	1	0	0	0	0	0	1	0	0	0	0	0	0	2	1	0	0	0	0	2	0	0	0	0	0	0	0	0	1	2	0	0	1	0	0	1	0	0	0	0	0	0	0	0	0	1	1	0	0	0	0	0	0	0	0	0	0	0	0	0	0	0	0	0	1	0	0	0	0	0	0	0	0	0	0	2	0	1	0	0	0	0	0	0	0	0	1	0	0	0	0	0	1	0	0	1	0	0	0	0	0	0	0	0	0	0	0	0	0	0	0	0	0	0	1	0	1	0	0	0	0	0	0	0	0	0	0	0	0	0	0	0	0	0	1	0	1	0	0	0	0	0	0	0	1	0	0	0	0	0	0	0	1	0	0	1	0	3	0	0	0	0	0	0	0	0	0	0	0	0	0	0	0	0	0	1	0	0	0	1	0	0	0	0	0	0	0	0	0	0	0	0	0	0	0	0	0	0	0	0	0	0	0	0	0	0	0	0	0	0	0	0	0	0	0	0	0	0	0	0	0	1	0	0	0	0	0	0	1	0	0	0	0	0	0	0	0	0	0	0	0	0	0	0	0	0	0	0	0	0	0	0	0	0	0	1	1	1	0	0	0	0	0	0	1	0	0	0	0	0	0	0	0	0	0	0	0	0	0	0	0	0	0	0	1	0	1	0	2	0	0	0	0	0	0	0	1	0	0	0	0	0	0	0	0	0	0	1	0	0	0	0	1	0	0	0	0	0	0	0	0	1	0	0	0	0	0	0	1	0	0	0	0	0	0	0	0	0	1	0	1	0	0	0	0	0	1	1	1	0	0	0	0	0	0	0	0	0	0	0	0	0	0	0	2	1	1	0	0	0	0	0	0	0	0	0	0	0	0	1	0	0	0	1	0	0	0	0	0	0	0	0	0	0	0	0	0	0	0	1	0	0	0	1	0	1	0	0	0	0	0	0	0	0	0	0	0	0	0	0	0	0	0	0	0	0	2	1	0	0	0	0	1	0	0	0	0	0	1	1	0	0	0	0	0	0	0	0	1	0	0	1	0	0	0	0	0	0	0	0	0	0	0	0	0	0	0	0	0	0	0	0	0	0	0	0	0	1	0	1	0	0	1	0	0	0	0	0	0	0	1	0	0	0	0	0	0	0	1	0	0	0	0	0	2	0	0	0	0	1	0	0	0	0	0	0	0	1	0	0	0	1	0	0	0	0	1	0	0	0	0	1	0	0	0	1	1	0	0	0	1	0	0	0	0	0	0	0	0	1	2	0	0	0	0	1	0	1	0	1	0	0	0	1	0	0	0	0	0	0	1	0	0	0	0	0	0	1	0	0	1	0	0	0	2	0	0	0	0	0	0	0	1	1	0	0	0	0	2	1	0	0	0	0	0	0	0	0	1	1	0	0	0	0	0	0	0	0	0	0	1	0	0	0	0	0	0	0	0	0	0	0	0	0	1	0	0	0	0	0	0	0	0	0	0	2	0	0	0	0	0	0	0	0	0	0	0	0	0	0	0	0	1	0	1	0	0	0	2	0	0	0	1	0	0	0	0	1	1	0	0	0	0	0	0	0	0	0	1	0	0	0	0	0	0	0	1	0	0	0	1	1	2	0	0	0	0	0	2	0	0	0	0	0	0	0	0	2	0	0	0	0	0	0	0	0	0	0	2	0	1	0	0	0	0	0	1	0	0	0	0	0	0	0	0	0	0	1	0	0	1	0	0	1	0	0	0	0	0	0	0	0	0	0	0	0	0	0	0	0	0	0	0	0	0	0	0	0	0	0	0	0	0	0	0	0	0	1	0	0	0	0	0	0	0	0	0	0	0	0	0	0	0	0	0	0	0	0	0	0	1	1	0	0	0	1	0	0	0	0	1	0	0	1	0	0	0	0	0	0	0	1	0	0	0	0	0	0	0	0	0	0	0	0	0	0	1	0	0	1	2	0	1	0	1	0	1	0	0	0	0	0	1	0	0	1	0	0	0	0	0	0	0	0	0	1	0	0	0	0	1	0	0	0	0	0	0	0	0	0	0	0	2	1	0	0	0	0	0	0	0	0	0	0	0	1	0	0	0	0	0	0	0	0	1	1	0	0	1	0	0	0	0	0	0	0	0	0	0	0	0	0	0	0	0	0	0	1	0	0	0	0	0	0	0	0	0	0	0	0	0	0	0	0	0	0	0	0	1	0	0	0	0	0	0	0	0	0	0	0	0	0	0	0	1	0	0	0	0	0	0	1	0	0	0	0	0	0	0	0	0	0	0	0	0	0	0	0	0	0	0	0	0	0	0	0	0	0	0	0	0	0	0	0	1	0	2	0	0	1	0	0	0	0	0	0	0	0	0	0	0	0	0	0	0	0	1	0	0	1	0	0	0	0	1	0	0	0	0	0	0	0	0	0	0	0	0	0	0	0	0	0	0	0	0	0	0	0	0	0	0	0	0	0	0	0	0	0	0	1	0	0	0	0	1	0	0	0	0	0	0	0	0	0	0	0	1	3	1	0	0	0	0	0	0	0	0	0	0	0	0	0	0	0	0	0	0	0	0	2	0	0	0	0	0	0	0	0	0	0	0	0	0	0	0	0	0	1	0	0	0	1	0	0	0	0	0	0	0	0	1	1	2	0	0	0	2	0	0	0	0	0	0	0	1	0	0	0	0	1	0	0	0	1	0	0	0	0	0	0	0	1	0	0	0	2	0	0	0	0	0	1	0	0	1	0	1	1	0	0	1	0	0	0	0	0	1	0	0	0	0	0	0	0	0	0	0	0	0	0	0	0	1	0	0	0	0	0	0	0	0	0	0	0	0	0	0	0	0	0	0	1	0	2	0	0	0	0	1	0	1	0	0	0	0	0	0	0	0	0	0	0	0	1	0	0	0	0	0	2	0	0	0	0	0	1	0	0	0	0	0	0	0	0	0	0	0	0	0	0	1	0	0	0	0	0	1	0	0	0	0	0	0	1	0	0	0	0	0	0	1	0	1	1	0	0	1	0	1	0	1	0	0	0	1	0	0	0	0	0	0	0	2	0	0	0	0	0	0	1	0	0	1	0	0	0	0	0	0	0	0	1	0	1	0	0	0	0	0	0	0	0	0	0	0	0	0	0	0	0	0	0	0	0	0	0	0	1	0	0	0	0	0	0	0	0	0	0	1	0	0	0	0	0	0	5	1	0	0	0	0	0	0	0	0	0	0	0	0	0	1	0	0	0	0	0	0	0	0	0	0	1	0	1	0	0	1	0	0	2	0	0	0	1	1	0	1	0	1	0	0	0	0	0	0	0	1	0	0	0	0	0	0	0	0	0	0	0	0	1	1	0	0	0	0	0	0	0	0	0	1	0	0	0	1	0	0	0	0	0	0	0	2	2	0	0	0	0	0	0	1	0	0	0	0	0	0	0	0	0	0	1	0	2	0	0	0	0	0	0	0	1	0	0	0	0	0	0	0	0	0	0	0	0	1	0	0	0	1	0	0	0	0	0	0	0	0	1	0	0	0	1	0	0	0	0	0	0	0	1	0	0	0	0	0	0	0	0	0	0	0	0	0	0	0	2	0	0	0	0	0	0	0	0	0	0	0	0	0	0	0	0	0	0	1	0	0	0	0	0	0	0	0	0	0	0	0	0	1	1	0	0	1	0	1	0	0	1	0	0	1	1	0	0	0	0	0	0	0	0	0	1	0	0	0	0	0	0	0	0	0	0	1	0	0	0	0	0	0	0	0	0	0	0	0	0	0	0	0	0	0	0	0	0	0	0	0	2	1	0	0	1	0	0	0	0	1	1	0	0	0	0	0	0	0	0	0	0	1	0	0	0	0	0	0	0	0	0	0	0	0	0	2	0	0	0	0	0	0	0	0	0	0	0	0	0	0	0	1	0	0	0	0	0	0	1	0	0	0	0	0	0	1	0	0	0	0	0	0	0	0	0	1	0	0	1	0	0	0	2	0	0	1	0	0	0	0	0	0	0	0	0	0	1	0	0	0	0	0	0	0	0	0	1	0	0	0	0	0	0	0	2	0	0	0	0	0	0	0	0	1	0	0	0	0	0	0	0	0	0	0	0	0	0	0	0	0	0	0	0	0	0	0	0	0	0	0	1	0	0	0	0	0	0	0	0	0	1	0	0	0	1	0	0	1	0	0	1	0	0	0	0	0	0	0	0	1	0	0	0	0	0	0	0	1	0	0	0	0	0	1	0	0	0	0	0	0	0	0	0	0	0	0	0	0	1	0	0	0	0	0	0	0	0	0	0	0	0	0	0	0	0	0	0	0	0	0	0	0	0	1	0	0	0	0	0	0	0	0	0	1	0	0	0	0	2	1	0	0	0	0	1	0	0	0	0	0	1	2	0	1	1	0	1	0	0	0	0	0	0	0	0	0	0	0	0	0	0	0	0	1	0	0	1	0	0	0	0	0	0	0	0	0	0	0	0	0	0	0	0	0	0	0	0	0	0	0	0	0	1	0	1	0	0	0	0	1	0	0	0	0	0	1	0	0	0	0	0	0	0	0	1	0	0	0	0	0	0	4	0	0	0	1	0	0	2	0	0	0	0	1	0	0	0	0	0	0	0	0	0	0	0	0	1	0	1	0	0	0	0	0	1	0	0	1	0	0	0	0	0	0	0	0	0	0	0	0	0	0	0	0	0	0	1	0	1	0	0	0	0	0	0	0	0	0	0	0	0	0	0	0	0	0	0	0	0	0	0	3	0	0	0	0	0	0	0	0	0	0	0	0	0	0	0	0	1	0	0	0	0	0	0	0	0	0	1	0	1	0	0	0	0	0	0	0	0	0	0	0	1	0	0	0	0	0	0	0	0	0	0	0	1	0	0	0	1	0	0	0	0	0	1	0	1	0	0	0	0	0	0	0	0	0	0	0	0	0	0	0	0	0	0	0	0	0	0	0	0	0	0	0	0	0	0	0	0	1	0	0	0	0	0	0	2	0	0	2	1	0	0	0	0	0	1	0	0	0	0	1	0	0	0	0	0	0	0	0	0	0	0	0	0	0	0	0	1	0	0	0	0	1	0	1	0	0	0	0	0	0	0	1	0	0	0	0	0	0	1	0	0	0	0	1	0	0	0	0	0	0	0	0	0	0	1	0	1	0	0	0	0	1	1	0	0	0	0	0	0	0	1	0	0	0	0	0	0	0	0	0	0	0	0	0	1	1	0	0	0	1	1	0	0	0	0	0	0	2	0	1	0	0	0	0	0	0	0	0	0	0	0	0	0	0	0	0	0	0	1	1	0	0	0	0	0	0	0	0	0	0	0	0	0	0	0	0	0	0	0	0	0	2	1	0	2	0	0	0	0	0	0	0	0	0	0	0	0	1	0	0	0	0	0	0	0	0	0	0	0	1	0	1	0	0	1	1	0	0	0	0	0	0	0	0	0	0	0	0	1	0	0	1	0	0	0	0	1	0	0	0	0	0	0	0	0	1	0	1	0	0	0	1	0	0	0	0	0	0	0	0	0	0	0	0	0	1	0	0	0	0	0	0	0	0	0	0	0	0	0	0	0	0	0	0	0	0	0	0	0	1	0	0	0	0	0	0	0	0	0	0	0	0	0	0	0	0	0	0	1	0	0	0	0	0	0	0	1	0	0	0	0	0	0	0	0	0	0	0	1	0	0	0	0	0	0	0	0	0	0	0	0	0	0	0	2	0	1	0	0	0	0	0	1	0	0	0	0	0	0	0	0	0	1	0	0	0	0	0	0	0	0	0	0	0	0	0	0	0	0	0	0	0	0	0	0	1	0	0	0	0	0	0	0	0	0	1	0	0	0	1	1	0	0	0	0	0	0	0	0	0	0	1	0	0	0	0	0	0	0	0	1	1	0	0	0	0	0	0	0	0	0	0	0	0	0	0	0	0	0	0	0	0	0	0	0	0	0	0	1	0	0	1	0	0	1	0	0	0	0	0	0	0	0	0	1	0	0	0	0	0	0	0	2	1	0	0	0	0	0	0	0	0	0	0	0	0	0	0	0	0	0	1	0	0	0	0	0	0	0	0	0	0	0	0	0	0	0	0	0	0	1	1	0	0	0	0	0	1	0	0	0	0	0	0	0	0	1	1	0	2	0	2	0	0	0	0	1	1	0	0	0	0	0	0	0	1	0	0	0	0	0	0	0	0	1	0	0	0	0	0	0	0	0	0	0	0	0	0	0	0	0	0	0	1	0	1	0	0	0	1	0	0	0	0	0	0	0	0	0	0	1	0	1	0	0	0	1	0	0	0	0	0	0	0	0	0	0	0	0	0	0	0	0	0	1	0	0	1	0	0	0	0	0	0	0	0	0	0	0	1	0	0	0	0	0	2	0	0	1	0	0	0	0	0	0	0	0	0	0	0	0	0	1	0	0	0	0	0	0	0	0	1	0	0	0	0	0	0	0	0	0	0	0	0	0	1	1	0	0	0	0	0	0	0	1	0	1	0	0	0	0	0	0	0	0	0	0	0	0	1	0	0	0	0	0	0	1	0	1	1	0	1	0	0	0	0	0	0	0	1	0	0	1	0	0	0	0	0	0	0	0	0	0	0	1	0	0	0	0	0	0	0	0	0	0	0	0	0	0	0	0	0	0	0	0	1	0	1	0	0	0	1	0	1	0	0	0	1	1	0	0	0	0	0	0	0	0	0	0	0	2	0	0	0	0	0	0	0	1	0	0	0	0	0	0	0	0	0	0	0	0	0	1	0	0	0	0	0	0	1	1	0	0	0	0	0	0	1	0	0	0	0	0	0	0	0	0	1	0	0	0	0	0	0	0	0	1	0	0	0	2	0	0	0	0	0	0	0	1	0	0	1	1	0	0	1	0	0	0	0	1	0	1	0	0	0	0	0	0	0	0	1	0	0	0	0	0	0	0	0	0	2	0	2	0	0	0	0	0	3	0	0	0	0	0	0	0	0	0	0	0	0	0	0	0	0	0	0	0	0	0	1	0	0	0	0	0	0	0	0	3	2	0	0	0	1	1	0	0	0	0	0	0	0	0	0	1	0	0	0	0	0	0	0	2	0	0	0	0	0	1	0	0	1	0	0	0	0	0	0	0	0	0	0	0	0	0	0	0	0	0	0	1	1	0	0	0	0	0	0	1	0	0	0	0	0	2	0	0	0	0	0	0	0	1	0	0	0	0	0	0	0	0	0	0	0	0	0	1	0	2	0	0	0	0	0	0	0	0	0	0	0	0	0	0	0	0	0	1	0	0	0	0	0	1	0	0	0	1	0	1	0	0	0	0	0	1	0	1	0	0	0	0	0	1	0	0	0	0	0	0	0	0	0	0	0	0	0	0	0	0	0	0	0	0	0	0	0	0	0	0	0	0	0	1	0	0	0	1	0	0	1	0	0	0	0	0	0	0	0	0	1	1	1	0	0	0	0	0	2	0	0	0	0	0	1	0	0	1	0	0	1	0	1	0	0	0	0	0	0	4	0	0	0	0	0	0	0	1	0	1	0	0	0	0	0	0	0	0	0	1	0	0	1	0	0	0	0	1	0	0	0	0	0	2	0	0	0	4	0	0	0	0	0	0	0	0	0	0	0	0	1	0	0	0	0	0	0	0	0	0	0	0	0	1	0	1	0	0	0	0	0	0	0	0	0	0	0	0	0	0	0	0	0	0	0	0	0	0	0	0	0	0	0	0	0	0	0	0	0	1	0	0	0	1	1	0	0	0	0	0	1	1	0	0	0	0	0	0	0	0	0	0	0	2	0	0	1	1	0	0	0	1	0	0	0	0	0	0	0	0	1	0	0	0	0	0	0	1	0	0	0	0	0	0	0	0	0	0	0	1	0	0	1	0	1	1	1	0	0	0	0	0	0	0	0	0	0	0	1	1	0	0	0	1	1	0	0	0	0	0	0	0	0	0	0	0	0	0	0	0	0	0	0	1	0	0	1	0	1	0	0	0	0	0	0	0	1	1	0	0	0	0	0	0	0	0	0	0	0	0	0	0	0	0	0	0	2	0	2	0	1	0	0	0	0	0	0	0	0	0	0	0	0	0	0	0	0	0	0	1	0	0	0	0	0	0	0	1	1	0	0	0	0	0	1	0	0	0	0	0	1	0	0	0	0	1	0	0	0	0	0	0	1	2	0	0	0	0	0	0	0	0	0	1	0	0	1	0	0	0	0	0	0	1	0	0	0	0	0	0	1	1	0	0	0	0	0	0	0	0	2	0	0	0	0	0	0	0	0	0	0	1	0	0	0	0	0	0	0	1	0	0	0	0	0	0	1	0	0	0	0	0	0	2	0	0	0	0	0	0	0	0	0	1	0	0	0	0	0	0	0	0	0	0	0	0	0	0	0	0	0	0	0	0	0	0	0	0	0	0	0	0	0	1	0	0	0	0	0	0	0	0	0	0	0	0	0	0	0	0	0	0	0	0	0	0	0	0	0	0	1	0	0	0	0	0	0	0	0	0	0	0	0	0	0	0	0	0	0	0	0	0	0	0	0	0	0	0	0	0	0	0	0	0	0	0	0	0	0	0	0	1	0	0	1	0	0	1	0	0	0	0	0	1	0	0	0	1	1	0	0	1	0	0	3	0	0	0	0	0	0	1	0	0	0	0	1	0	0	0	0	0	0	0	0	0	0	0	0	0	2	0	0	0	0	0	0	0	0	0	0	1	1	0	0	0	0	0	0	1	0	0	0	0	1	0	0	0	0	0	0	3	0	0	0	0	0	0	0	1	0	0	0	0	0	1	0	1	0	1	0	0	0	0	0	0	0	0	0	0	0	0	0	0	0	0	1	1	0	0	0	0	0	0	0	0	0	0	1	1	0	0	1	0	0	0	0	0	0	0	0	0	0	0	0	1	0	0	0	0	0	0	0	0	0	1	0	0	0	0	1	0	0	0	0	0	0	0	0	0	0	0	0	0	0	1	0	0	0	0	1	0	0	0	0	0	0	0	0	0	0	0	0	0	0	2	0	0	0	1	0	2	0	0	1	0	0	0	0	0	0	0	0	0	0	0	1	0	0	0	1	0	0	0	0	0	0	0	0	0	0	0	0	0	2	0	0	0	0	0	0	0	0	0	0	0	0	0	0	0	0	0	0	1	1	2	0	0	0	0	0	0	0	1	0	0	0	0	0	1	0	0	0	0	0	0	2	0	0	0	0	0	1	0	0	0	0	0	0	0	0	0	1	2	0	0	0	0	0	0	0	0	0	0	0	0	0	0	0	0	0	0	0	0	0	0	0	0	0	0	0	0	0	0	0	0	0	1	0	0	0	0	1	1	0	0	0	0	0	0	0	0	0	0	1	2	1	0	1	0	1	0	0	0	0	0	0	0	0	0	1	0	0	0	0	0	0	0	0	0	0	0	0	0	0	0	0	0	0	0	0	0	0	0	0	0	0	2	0	0	0	0	0	0	0	0	0	0	0	0	0	0	0	0	0	0	0	0	3	0	0	0	1	0	0	1	0	0	0	0	0	0	0	0	0	0	0	0	0	0	0	0	0	1	2	0	0	0	0	0	1	0	1	0	0	0	0	0	0	0	0	0	0	0	0	1	0	0	0	0	0	1	1	0	0	0	0	0	1	0	0	0	0	0	0	0	1	0	0	0	0	0	0	0	0	0	0	2	0	1	0	0	0	0
N0.HOG0009998	0	0	0	0	0	0	0	0	1	0	0	0	0	0	0	0	1	0	1	0	0	0	0	0	1	0	0	0	0	0	0	0	0	0	1	3	0	1	0	0	0	1	1	0	0	0	1	0	0	0	0	0	0	0	0	1	0	0	0	0	2	0	0	0	0	0	1	1	0	0	1	0	2	1	0	0	0	2	0	0	1	0	0	4	1	1	1	0	0	2	0	1	2	0	1	0	0	0	0	0	2	0	0	0	0	0	0	0	0	0	0	3	0	0	0	0	0	1	0	0	0	0	0	1	0	0	1	0	0	1	2	1	1	0	0	0	1	1	0	0	1	0	0	0	0	3	0	0	0	1	0	0	0	0	0	0	1	0	0	1	0	0	0	0	0	0	0	1	0	0	1	1	1	0	0	1	0	5	0	0	0	0	0	0	3	0	0	0	0	0	0	0	0	0	1	0	1	0	0	0	0	1	0	0	0	0	1	0	1	0	3	0	0	0	0	0	0	0	1	0	0	0	0	1	0	0	0	0	0	1	1	0	0	0	0	0	0	2	0	0	0	0	0	0	1	5	0	0	0	0	0	0	0	0	0	0	0	0	1	0	0	1	0	0	0	1	0	0	0	0	0	0	0	0	0	0	4	1	0	0	1	0	1	0	0	1	0	0	0	0	0	0	0	1	1	0	0	0	0	0	1	0	0	1	0	2	0	1	1	0	1	0	0	0	0	0	1	4	1	0	1	1	0	0	0	0	1	1	0	0	3	0	2	2	0	1	0	1	0	1	0	0	0	0	0	0	0	0	0	1	0	0	1	0	2	0	0	0	0	0	0	0	0	0	0	0	5	1	0	0	0	0	0	0	0	0	1	0	0	1	0	0	1	0	0	0	0	0	1	1	1	0	0	0	0	0	1	0	0	0	0	0	0	0	0	0	1	0	0	0	0	0	2	3	0	3	1	0	1	0	0	0	0	2	2	0	0	0	6	0	3	0	0	0	0	0	0	0	1	2	0	0	0	0	0	0	0	0	0	0	0	0	1	0	0	0	1	0	0	0	0	0	0	0	0	0	0	0	0	0	0	0	0	2	0	0	1	1	0	1	0	0	0	1	0	0	0	0	0	0	0	0	0	0	0	0	0	0	0	0	0	0	0	0	2	0	0	0	0	3	0	0	0	0	0	0	0	0	0	0	0	0	0	0	0	0	0	1	0	1	0	0	0	1	0	0	2	0	0	0	0	0	0	0	0	0	0	0	0	0	0	0	1	0	1	1	1	2	0	0	0	1	0	2	0	0	0	0	0	1	0	0	0	0	0	0	1	0	0	1	0	0	0	0	2	0	0	0	1	0	0	0	0	0	0	0	0	0	0	0	0	0	1	0	1	1	0	0	1	0	0	0	0	0	0	0	0	0	0	1	0	0	0	1	0	0	0	0	0	1	1	0	0	0	0	0	1	0	0	1	0	1	0	0	0	0	0	1	5	0	2	0	2	0	0	1	0	0	0	0	1	0	0	0	0	0	1	0	2	1	1	1	0	1	0	1	0	0	2	0	0	0	0	2	0	0	0	0	0	0	0	0	0	0	0	0	0	0	0	0	0	1	1	0	0	0	1	0	0	0	0	0	0	0	0	0	0	0	0	0	0	0	0	0	0	0	0	0	2	2	3	0	0	0	0	0	0	1	0	2	0	0	1	0	0	0	0	0	0	0	0	0	0	0	0	0	0	0	1	0	0	0	2	0	1	0	0	0	0	1	0	0	0	0	0	0	0	1	0	0	1	0	0	0	0	1	1	0	1	0	0	0	1	1	0	0	0	0	2	0	0	0	0	2	0	0	0	0	0	0	0	1	1	1	4	0	1	0	0	0	0	1	0	1	1	0	0	0	0	0	0	0	0	0	0	1	0	0	0	0	0	1	0	2	0	1	0	0	1	0	0	0	1	0	0	0	0	0	0	0	0	1	0	2	0	0	0	0	2	0	1	1	0	0	0	0	0	0	0	1	0	0	1	0	0	0	0	2	0	0	0	0	0	0	0	0	0	0	0	0	0	0	0	0	0	0	0	0	3	1	0	0	0	0	0	0	1	0	0	0	0	0	2	1	0	1	0	1	1	0	2	0	0	0	1	0	0	0	0	1	0	0	0	0	0	0	0	2	0	0	0	0	0	0	0	2	0	0	1	1	0	0	0	0	0	0	1	2	0	0	0	0	0	0	0	2	1	0	1	0	0	1	1	1	1	1	0	0	1	0	0	0	0	0	0	1	0	2	0	0	0	0	0	0	0	0	0	0	0	0	0	0	0	0	2	0	1	0	0	0	2	2	0	0	0	0	0	0	1	1	1	0	1	0	1	0	0	0	1	0	0	0	0	0	0	0	1	0	0	0	0	0	0	0	0	0	0	0	0	0	2	0	0	0	0	0	1	0	0	0	0	0	1	0	1	0	3	0	2	0	1	0	0	0	0	0	3	2	0	0	0	0	2	0	0	0	0	0	0	0	0	0	0	1	1	0	1	0	0	0	0	1	0	0	2	0	0	0	0	1	0	3	0	0	1	0	0	2	0	0	0	1	0	0	0	0	0	1	1	0	2	0	1	0	0	2	1	0	0	1	0	5	0	0	0	0	2	0	3	0	0	0	0	1	0	1	1	0	0	0	0	0	0	1	0	0	0	2	0	0	0	0	0	0	0	0	0	0	0	0	0	0	1	2	0	1	1	1	0	1	1	0	0	1	1	1	0	4	2	0	0	0	1	0	0	0	0	0	0	0	0	1	0	0	0	1	1	0	1	0	0	0	0	0	0	1	0	0	0	0	0	0	0	0	0	0	1	0	0	2	0	0	0	1	1	0	0	0	0	0	0	1	0	1	0	0	0	2	4	0	0	0	0	0	1	0	1	0	0	2	1	1	0	0	0	0	0	0	0	1	0	0	0	0	1	0	0	0	1	1	0	0	0	0	0	1	0	1	0	1	0	0	0	0	1	1	0	1	1	0	3	0	0	0	1	0	2	0	1	0	0	0	0	1	0	0	0	5	0	0	0	1	0	0	0	1	0	1	1	0	0	0	2	0	0	0	2	0	0	0	0	0	0	0	0	0	0	0	4	0	0	1	0	0	0	0	0	0	1	0	0	2	0	1	0	0	2	1	0	0	0	0	1	1	1	1	2	0	0	0	1	3	0	1	0	0	0	1	0	0	0	0	0	0	0	0	1	1	2	0	2	2	0	0	0	0	1	0	0	0	1	0	1	0	0	0	0	0	0	0	0	0	0	0	0	0	0	0	0	0	1	1	0	0	0	1	1	0	0	0	0	0	0	0	0	0	0	0	0	0	0	0	0	1	0	0	0	0	0	0	0	0	0	0	1	0	0	0	0	1	1	0	0	0	1	0	0	0	0	1	0	0	0	1	0	1	0	0	0	0	5	1	1	0	1	0	0	0	0	0	0	0	0	1	3	0	0	0	1	0	0	0	0	1	0	0	0	0	0	0	2	0	0	0	0	1	0	1	1	1	0	0	0	2	0	3	0	0	1	1	0	0	0	0	0	0	0	0	0	0	0	0	1	0	0	1	0	3	0	1	0	0	0	1	3	0	0	0	0	0	1	0	1	0	0	1	7	0	1	0	0	0	0	0	0	0	0	0	0	0	0	0	0	0	1	0	0	0	0	0	0	0	2	0	0	1	0	0	0	0	0	0	0	0	0	1	0	0	2	0	0	0	0	0	0	2	2	0	0	3	1	1	4	3	0	0	0	1	1	0	0	0	0	1	0	1	0	0	0	0	0	0	0	0	3	0	0	1	1	1	1	2	0	0	0	0	0	0	3	2	0	0	1	2	0	0	0	0	0	0	3	0	1	1	0	0	0	1	0	0	0	0	0	0	0	0	0	0	0	0	0	1	0	0	0	0	2	0	1	1	0	0	0	0	0	0	0	0	0	0	2	3	0	0	0	0	0	0	1	0	0	0	0	0	0	1	0	0	0	1	2	0	0	0	0	0	0	0	0	0	0	1	0	0	1	1	0	0	0	0	0	0	0	0	1	2	3	0	0	0	0	0	0	0	0	1	0	0	0	0	0	0	0	2	0	0	0	0	0	0	0	0	1	0	1	0	0	0	0	1	0	0	0	0	0	0	0	0	0	0	0	0	1	1	0	2	0	0	1	0	0	0	1	0	1	0	0	3	0	0	1	0	1	0	0	0	0	0	0	0	0	0	0	0	0	0	0	2	0	0	0	0	0	1	0	0	0	1	0	1	0	0	0	0	0	1	1	0	2	0	0	0	1	1	0	0	2	0	0	0	1	1	7	0	1	0	0	0	0	0	0	0	0	1	0	0	0	1	1	0	0	1	1	0	0	0	0	0	0	0	0	1	0	0	0	0	0	0	1	1	0	0	0	0	2	3	0	0	1	1	0	0	0	3	1	0	0	1	1	0	1	0	0	0	0	0	3	0	0	0	1	0	0	0	0	0	0	0	0	0	0	0	0	0	0	0	0	1	0	0	1	0	0	0	1	0	1	0	1	0	0	4	0	1	0	0	0	0	0	2	2	1	0	1	0	1	0	0	0	0	0	1	0	0	0	0	0	0	0	0	0	0	0	0	0	2	0	0	0	0	0	2	0	0	0	1	0	0	0	0	0	3	0	0	0	0	0	0	1	0	0	0	1	1	0	0	0	0	0	0	2	0	0	0	1	0	0	1	0	0	0	0	0	0	0	0	0	0	4	0	0	0	0	0	1	0	0	2	0	0	0	0	0	0	0	0	0	0	0	0	0	0	0	0	2	0	1	0	0	0	0	0	1	2	0	0	0	0	0	1	0	1	0	0	0	0	0	0	0	1	0	0	0	0	0	0	0	0	0	0	1	0	0	0	0	0	0	2	0	0	0	0	1	0	0	0	0	0	2	0	0	0	1	0	0	0	0	0	0	0	1	0	0	0	0	1	0	0	0	0	0	0	0	1	0	0	0	0	2	0	0	1	2	3	0	3	0	1	0	0	0	0	0	2	1	0	0	0	2	0	0	0	0	1	2	0	0	1	0	0	0	0	0	2	0	2	0	0	1	0	0	1	1	0	1	2	0	0	1	0	1	0	0	3	0	0	0	1	0	0	1	0	0	0	1	2	0	1	0	0	0	0	2	0	0	0	0	1	0	1	0	0	0	0	1	0	3	0	0	0	0	0	0	0	0	0	1	3	1	0	0	0	0	0	0	0	0	0	0	0	2	0	0	0	1	1	0	0	0	0	0	0	0	1	1	0	3	0	0	0	1	0	2	0	1	1	0	2	2	0	0	5	1	0	1	0	1	0	0	1	0	8	0	0	0	3	0	0	0	0	1	0	1	1	0	1	0	1	0	0	0	1	0	0	0	1	0	0	1	1	0	0	0	0	0	0	1	0	2	0	0	0	0	0	0	0	0	1	0	0	0	0	1	0	0	0	0	1	0	0	0	0	0	0	1	0	1	0	1	0	0	0	0	2	1	1	0	4	0	0	0	2	1	0	0	1	0	0	0	0	0	0	1	2	0	0	2	0	1	1	0	1	0	1	1	0	1	0	0	2	0	0	0	0	0	0	0	0	0	0	0	0	0	0	0	0	0	0	0	1	0	1	0	1	0	0	1	1	0	0	0	0	0	1	0	0	0	0	0	1	0	0	0	0	0	0	1	1	0	0	0	0	0	0	0	0	0	0	0	0	0	0	0	1	0	0	2	0	1	0	0	0	0	1	0	0	0	0	1	0	0	0	1	0	0	0	0	0	0	0	1	0	0	0	0	0	0	0	0	0	0	0	0	1	0	1	1	0	1	2	2	0	0	0	0	1	1	3	0	2	0	0	0	0	1	0	0	0	0	0	0	0	0	0	0	0	0	1	1	0	2	0	1	0	0	0	0	2	1	2	0	0	0	0	0	0	0	0	2	1	1	0	1	2	0	0	0	1	2	0	0	0	0	0	0	1	0	0	2	0	1	0	0	0	1	0	0	0	3	0	0	2	0	1	0	2	0	1	0	0	1	1	0	0	0	0	0	0	0	0	0	1	0	0	0	1	0	0	0	1	1	0	1	0	1	0	1	0	0	0	0	0	0	0	0	2	1	0	3	0	0	0	0	0	1	0	0	2	0	1	0	0	0	1	0	0	0	0	0	0	0	0	0	0	0	0	1	0	1	1	0	2	0	1	0	0	0	0	0	0	1	0	0	0	0	0	1	0	0	0	0	0	1	1	0	0	0	0	0	1	0	0	0	0	0	0	0	0	2	0	0	0	0	0	0	0	1	0	0	1	0	0	0	0	0	0	3	0	0	0	0	0	0	2	0	0	3	0	0	1	0	1	2	0	1	0	0	0	0	0	1	0	0	2	2	0	0	0	0	0	0	1	0	0	0	0	1	0	0	3	2	0	0	0	0	0	0	1	0	0	0	0	0	0	0	0	0	0	1	0	1	0	0	0	0	0	0	0	1	1	0	0	3	0	0	0	0	0	0	0	1	0	1	0	0	1	0	0	0	0	1	0	0	0	0	0	0	1	0	0	0	0	0	0	1	0	0	1	1	0	0	2	0	0	0	0	0	0	0	0	0	0	0	0	0	1	1	0	2	1	1	1	0	1	0	0	2	0	0	0	0	0	1	1	0	0	0	1	0	0	0	0	0	1	0	1	0	0	1	0	0	1	0	1	0	0	0	0	1	0	1	0	0	0	0	0	1	0	0	0	0	1	0	0	1	0	0	0	0	0	0	1	0	1	0	0	0	0	0	0	2	1	0	0	0	0	0	0	1	0	0	2	0	0	0	0	0	1	0	0	0	0	0	0	0	0	0	0	0	0	1	0	0	0	0	0	1	0	0	1	1	2	2	0	0	1	0	0	0	0	0	3	0	1	0	0	1	0	0	0	1	0	0	0	0	1	0	4	0	0	0	2	0	0	0	0	0	0	0	1	0	0	3	0	0	0	0	1	1	0	1	0	0	1	3	1	0	0	2	1	1	1	1	0	0	0	0	0	0	0	0	0	0	1	0	0	0	4	0	0	0	0	0	1	0	7	0	0	1	0	0	0	0	3	0	0	0	0	3	0	1	0	1	2	1	0	0	2	4	0	0	2	3	0	0	2	0	0	0	1	1	0	1	1	0	0	0	1	3	0	0	0	0	0	0	0	1	1	2	1	0	1	0	1	0	0	0	0	1	2	0	0	1	0	1	0	0	0	0	0	1	0	0	0	0	0	0	0	1	1	0	0	2	0	0	0	0	0	0	4	1	0	0	0	0	1	1	1	0	0	3	1	0	0	1	0	0	0	0	0	0	1	0	0	0	0	1	1	0	0	0	0	0	0	2	0	1	0	0	0	0	0	0	0	0	1	0	0	0	0	1	0	0	0	1	0	0	0	0	0	0	1	2	1	1	0	0	1	0	0	2	0	0	0	0	0	0	0	0	1	0	0	0	0	1	0	0	0	0	1	0	2	1	1	0	0	2	1	1	0	0	0	0	0	2	0	0	0	0	1	0	0	0	1	0	0	0	0	0	0	0	0	0	0	0	1	0	0	0	1	0	1	0	0	1	0	1	1	0	0	0	0	0	0	1	0	1	0	1	0	0	0	0	1	0	0	0	1	0	0	0	0	0	0	0	0	1	0	0	1	1	0	0	0	0	0	4	0	4	0	0	1	1	0	0	0	1	0	2	0	1	0	0	1	0	0	1	0	0	0	0	1	0	1	0	1	0	0	0	1	4	1	2	0	1	1	0	0	0	0	0	1	0	0	0	0	1	0	0	0	1	0	1	1	0	2	1	1	0	0	1	0	0	1	0	0	0	2	0	0	1	0	0	0	0	1	1	0	0	0	1	0	0	0	0	0	0	2	0	0	2	0	0	0	0	1	0	0	1	0	0	2	0	0	0	0	0	0	0	0	1	0	0	0	0	0	0	1	0	0	0	0	1	0	1	0	0	0	0	0	0	1	0	0	0	0	0	0	2	0	1	0	1	0	1	0	0	0	0	0	0	0	0	0	0	1	0	0	1	0	0	1	0	1	0	0	0	1	0	0	0	0	1	0	0	1	0	0	0	1	1	0	0	0	0	0	0	0	0	1	0	0	1	1	1	0	0	0	1	0	2	0	0	0	0	0	0	0	2	1	0	0	0	2	0	0	1	0	0	1	0	0	0	3	1	0	0	2	0	2	1	1	0	0	0	0	9	0	0	1	0	0	1	0	5	0	0	0	0	0	0	1	0	2	1	0	1	0	0	1	0	1	1	0	1	1	0	0	1	1	1	0	0	0	0	1	0	0	0	0	2	0	1	0	1	0	0	0	0	1	0	0	0	0	0	2	1	0	3	0	0	1	0	0	0	0	1	0	0	0	0	2	0	0	0	0	1	0	0	0	1	0	0	0	0	0	2	0	0	2	0	0	0	0	0	0	0	0	3	0	0	1	0	0	2	0	1	3	0	0	2	2	0	0	0	0	0	0	0	0	0	1	0	0	1	1	0	0	1	0	0	2	0	1	0	1	0	0	0	0	0	0	0	0	0	0	1	0	0	0	1	0	0	1	0	1	0	0	1	0	0	1	0	0	0	0	0	0	0	1	0	0	0	0	1	1	1	0	3	0	0	0	0	0	1	1	0	0	0	0	0	0	0	2	0	0	0	1	2	0	0	1	1	0	1	1	0	0	0	0	0	0	0	0	1	0	1	0	0	1	0	0	0	0	1	0	0	0	0	1	1	0	1	0	1	0	0	0	0	0	0	0	1	0	0	0	0	0	0	0	0	0	0	0	0	0	0	0	6	0	0	1	0	0	1	0	0	0	1	0	0	0	0	0	0	0	0	0	0	2	0	0	0	0	0	0	1	1	0	0	1	0	1	0	0	0	0	0	0	0	0	2	0	1	0	0	0	0	0	3	0	0	0	0	2	1	0	0	0	1	0	0	0	0	0	1	1	1	0	0	0	0	0	0	1	0	0	0	0	0	0	1	0	1	1	1	2	1	0	0	1	0	0	0	0	0	0	0	0	0	1	0	0	0	2	0	0	0	0	0	0	0	0	0	1	1	0	4	0	0	0	0	0	0	0	0	1	0	0	0	0	0	2	0	1	1	0	0	0	0	0	0	0	0	1	1	0	0	0	0	0	0	1	0	0	0	0	0	0	0	0	0	0	1	3	3	0	0	1	1	0	0	1	0	0	0	0	0	0	0	0	0	0	1	0	0	0	0	1	0	0	1	0	0	0	0	0	0	0	1	0	0	0	0	0	0	0	2	0	0	0	1	0	0	0	2	0	0	0	1	2	0	2	1	0	0	0	0	0	2	0	0	0	0	1	1	0	0	0	0	0	2	0	2	0	0	0	0	2	0	0	0	3	0	0	0	0	0	0	0	2	0	0	0	0	0	1	0	0	0	0	1	1	1	0	0	0	0	0	0	1	0	0	1	0	1	1	1	0	0	0	0	1	0	1	0	2	0	0	0	0	0	0	0	0	0	0	0	0	0	0	0	1	1	0	0	1	0	0	0	3	2	0	0	0	0	0	0	3	0	0	3	0	0	0	0	0	2	1	2	0	0	0	0	2	2	0	0	0	2	0	0	1	0	0	0	0	1	0	0	0	0	0	0	0	1	1	0	1	0	0	0	0	0	0	0	0	0	2	0	0	0	3	0	0	3	0	1	0	0	0	0	0	2	0	0	1	0	2	0	1	4	0	0	0	0	1	0	0	2	0	0	0	0	0	0	0	0	0	0	6	0	2	0	1	0	0	0	0	0	1	0	0	0	0	0	0	0	0	0	0	0	1	0	0	1	0	0	0	0	1	0	0	1	1	0	0	0	0	1	0	0	0	0	2	0	1	1	0	0	0	0	1	0	0	1	0	0	0	0	0	0	0	0	2	0	0	1	0	1	1	1	0	0	0	0	0	0	0	0	2	0	2	1	1	0	0	1	0	0	0	0	0	2	0	2	0	0	2	1	0	0	1	0	0	0	0	2	0	0	1	0	1	0	0	0	0	0	0	0	0	0	0	0	0	1	1	0	0	0	0	0	0	0	0	0	0	0	0	2	0	1	1	1	0	0	1	0	2	0	0	0	1	0	1	0	1	2	0	0	0	3	0	0	0	0	0	0	1	2	4	0	0	1	0	0	0	0	0	2	0	1	1	1	0	0	0	0	0	0	0	0	0	1	0	0	0	0	2	1	1	0	0	0	2	0	0	0	1	0	0	0	1	1	1	1	0	0	0	0	0	0	0	0	0	0	0	1	0	1	0	0	1	0	0	1	1	0	0	0	0	0	0	0	0	1	1	2	0	0	0	1	1	2	0	0	0	3	1	0	0	1	0	2	1	0	0	1	0	0	0	0	0	0	0	1	0	0	0	1	0	0	0	0	0	0	0	0	1	1	0	0	1	0	0	0	0	0	0	0	2	0	0	0	0	0	1	0	0	0	1	0	0	0	0	0	0	0	0	0	0	0	0	0	0	0	0	0	0	1	0	0	0	0	0	0	0	0	0	3	0	0	1	0	0	1	1	0	0	1	0	0	0	0	0	1	0	0	2	2	0	1	0	7	0	0	0	0	0	0	0	0	0	0	0	0	0	0	0	1	0	0	1	0	0	1	0	0	0	0	1	0	0	1	0	0	0	0	0	1	1	0	0	0	1	0	0	0	0	0	0	0	0	0	0	0	1	3	0	0	0	0	0	0	0	0	0	0	0	0	0	0	0	0	0	0	0	1	1	1	0	0	3	1	1	0	2	1	1	0	0	0	0	1	1	0	1	0	0	0	2	2	0	0	0	0	1	0	1	0	0	1	2	0	0	0	0	1	0	0	1	0	0	0	0	1	1	1	0	0	1	2	0	1	0	0	1	0	1	0	0	0	0	0	0	0	0	0	0	0	0	0	0	0	2	1	0	0	1	0	2	0	0	0	0	1	0	1	0	0	0	0	0	0	0	0	0	0	0	1	1	0	3	0	1	2	0	0	0	1	1	0	0	0	0	1	0	0	0	0	0	0	0	0	2	1	0	0	1	0	0	1	0	0	0	0	0	0	0	1	0	0	0	0	1	0	0	0	0	0	1	1	0	0	0	0	1	0	1	1	0	0	1	0	0	1	0	1	1	0	3	0	0	0	0	1	1	0	1	0	0	1	0	1	0	2	1	0	0	0	0	0	0	0	0	0	0	0	2	0	0	0	0	0	1	0	0	0	1	0	2	0	2	0	0	0	0	1	0	1	2	1	2	0	0	0	0	0	1	0	0	0	0	0	0	0	1	1	0	0	0	3	1	0	0	2	0	1	4	1	0	0	0	0	1	0	1	0	0	0	0	1	0	0	0	0	0	2	0	0	0	0	1	0	0	1	1	0	0	0	2	0	0	0	0	0	0	0	0	1	0	0	1	0	0	0	0	0	0	0	0	1	1	0	0	0	0	0	1	0	0	0	0	0	1	1	1	0	0	0	0	1	1	0	0	0	0	0	1	0	1	0	0	2	0	0	0	0	0	1	0	1	3	1	0	0	0	0	2	0	2	0	0	0	2	0	1	0	1	0	0	2	1	0	0	1	1	0	0	1	1	1	0	0	1	1	0	1	0	1	0	0	1	0	1	1	0	0	4	0	0	2	0	0	1	0	0	0	0	0	1	1	0	1	0	0	1	1	1	0	0	0	0	0	0	0	0	0	0	0	1	0	0	0	1	4	0	0	0	1	0	1	0	0	0	1	0	0	2	0	0	1	0	1	0	0	0	0	0	0	1	1	0	0	2	0	1	3	1	0	0	1	0	0	0	1	1	0	0	0	0	0	2	0	0	0	0	0	0	0	0	0	2	0	1	0	2	0	3	0	0	0	0	3	0	1	0	1	0	0	0	0	1	2	0	1	0	0	0	0	0	0	2	0	0	0	1	0	0	1	0	0	0	0	0	1	0	0	0	1	1	0	1	4	1	1	1	0	0	2	1	2	2	3	0	0	0	0	1	0	0	0	0	2	0	1	0	0	3	0	0	1	3	0	1	1	0	0	0	1	2	2	2	0	0	1	0	0	0	0	0	0	0	0	0	1	2	1	0	0	1	0	0	0	0	1	0	2	0	0	1	1	0	0	0	0	1	0	0	0	0	0	0	0	0	0	0	0	2	0	2	0	0	0	0	2	0	0	0	1	0	0	0	0	0	1	0	3	0	0	0	0	0	1	0	0	0	0	1	0	0	0	0	0	0	1	1	2	0	0	0	0	3	0	4	2	0	0	0	1	0	0	0	0	0	0	0	0	0	1	0	0	0	1	0	0	0	1	2	0	1	0	0	0	0	0	0	0	1	0	1	1	1	0	0	0	0	0	0	0	0	0	0	0	1	1	0	0	0	2	0	0	0	0	1	3	0	1	1	1	0	0	0	0	7	0	0	0	0	0	0	0	0	1	5	0	0	0	1	0	1	1	0	0	1	1	2	1	0	0	0	0	1	0	2	0	0	1	1	0	0	1	0	0	0	1	0	0	0	0	0	1	2	0	0	0	2	1	0	1	0	0	0	0	0	0	1	0	1	0	0	0	1	1	0	0	0	0	0	0	0	0	0	0	0	0	0	0	0	0	1	0	0	1	1	1	0	0	0	0	0	2	0	0	0	1	0	0	0	2	0	0	1	0	0	1	0	1	1	0	0	0	0	1	0	0	2	0	0	0	1	0	0	0	0	1	0	0	2	0	0	0	0	0	0	2	0	0	0	0	1	1	0	0	0	0	1	0	0	0	1	0	0	0	0	0	0	0	1	0	0	0	2	0	1	0	0	0	3	0	0	1	0	1	0	1	0	0	0	0	0	0	2	0	0	0	0	0	0	0	1	0	0	0	0	1	0	0	1	1	0	0	1	0	0	0	0	2	1	0	0	0	0	0	1	0	0	1	0	0	0	0	1	1	0	0	1	3	0	0	1	0	0	0	1	0	0	0	0	0	0	0	0	0	0	0	0	0	0	2	0	0	0	1	0	0	0	1	1	1	0	0	1	0	0	1	0	1	1	1	0	0	0	1	0	0	1	3	0	6	0	0	0	0	0	0	0	1	0	0	0	0	0	0	0	0	0	3	0	0	0	0	1	0	1	0	0	1	3	0	0	1	0	0	1	0	0	0	0	0	0	0	0	0	0	8	0	0	0	0	0	0	0	0	0	3	1	0	0	0	0	1	2	0	0	0	2	1	0	3	0	0	0	2	1	1	0	0	1	0	0	0	1	0	0	0	0	0	0	0	1	0	0	1	0	2	0	0	0	0	0	0	1	1	0	0	1	0	0	0	1	1	0	0	1	0	0	0	0	1	0	0	0	1	0	0	0	0	1	1	0	0	0	0	0	0	0	0	0	0	0	0	1	0	0	0	0	0	0	0	0	0	0	0	0	0	0	0	1	0	0	0	1	0	0	0	0	0	0	0	0	1	1	0	0	0	0	0	0	0	0	1	0	0	0	2	1	0	2	0	1	0	0	0	0	0	0	0	0	0	1	0	4	0	0	0	0	0	1	0	0	0	2	2	0	0	0	1	0	1	1	0	0	0	0	0	1	0	0	0	2	1	0	0	2	0	0	0	0	0	0	0	0	0	1	0	3	0	3	0	0	0	0	0	0	1	0	0	0	0	0	1	0	0	0	0	1	0	0	0	0	0	0	0	0	2	1	0	0	1	1	0	0	0	0	0	0	0	0	1	0	0	0	0	2	0	0	0	1	0	0	0	0	0	1	1	1	0	0	2	0	0	0	0	0	1	0	0	1	0	0	0	0	0	0	0	1	2	0	0	0	0	0	0	0	0	1	1	0	1	1	1	0	0	1	0	1	0	0	0	0	1	0	1	0	0	0	0	0	1	0	1	1	3	0	0	1	0	0	0	1	0	0	0	0	0	0	0	2	0	0	1	1	0	0	0	0	0	0	0	1	1	0	0	1	0	0	0	0	1	0	0	0	0	0	0	0	0	0	0	0	1	0	0	0	2	2	0	1	0	1	0	0	1	0	1	1	0	2	0	1	0	0	0	0	0	0	0	0	0	0	0	2	2	1	0	0	0	0	0	2	0	0	0	0	0	2	0	1	0	0	0	0	0	0	0	0	0	0	0	0	0	0	0	0	0	0	0	0	0	0	0	0	0	0	0	0	2	0	0	0	0	0	0	0	0	2	0	1	1	0	0	0	0	0	2	2	0	5	0	0	0	0	0	0	1	0	0	1	1	0	0	1	0	0	0	0	0	0	0	1	0	0	0	0	0	0	0	0	0	1	1	0	0	0	1	2	0	2	0	0	0	0	0	1	0	0	0	0	1	0	0	0	0	0	0	0	0	0	0	0	0	1	0	0	1	0	1	1	0	0	1	1	0	0	2	0	1	0	1	0	0	0	1	0	0	0	0	0	0	1	1	1	0	0	1	0	1	2	0	0	1	3	2	0	0	0	0	0	0	0	0	0	0	0	1	0	0	0	0	2	1	0	0	1	0	0	1	0	0	1	0	0	0	2	0	0	0	0	0	0	0	0	2	0	0	0	1	0	0	2	1	1	1	5	0	1	0	1	0	0	0	0	0	1	1	0	1	0	0	0	0	2	0	2	1	0	0	0
N0.HOG0002672	1	2	6	20	18	2	11	4	16	9	2	7	4	25	3	6	7	10	2	23	3	9	5	17	13	11	9	0	4	0	7	4	2	4	11	15	1	8	1	17	18	13	4	6	5	8	3	10	5	10	2	0	6	23	8	5	7	6	2	6	19	15	0	11	8	6	16	36	13	7	3	9	40	1	4	5	3	5	11	7	4	1	10	7	1	4	0	11	5	8	0	4	8	19	8	12	0	0	0	18	13	5	4	25	9	3	11	1	14	10	4	25	1	10	4	19	6	16	1	10	6	1	0	1	2	6	13	13	4	4	19	5	4	6	5	0	29	6	10	6	6	5	1	3	5	5	3	8	4	27	5	17	4	0	6	1	9	6	7	7	29	11	13	1	0	10	1	0	1	0	10	11	6	1	2	14	1	22	8	7	4	3	3	4	9	6	5	6	4	12	0	6	3	1	10	1	3	6	8	8	7	7	4	12	12	7	4	18	8	15	43	1	1	3	2	4	6	1	10	7	8	4	0	4	1	8	2	6	7	2	4	0	16	4	4	3	7	8	1	9	6	9	0	11	9	24	3	12	2	4	9	6	5	4	19	1	8	5	15	8	21	9	0	5	1	2	1	2	2	4	1	3	5	10	6	1	7	9	2	28	8	4	8	2	8	4	17	4	14	4	7	4	4	2	13	1	25	0	6	3	1	13	3	4	0	6	5	7	7	4	8	12	3	6	14	7	2	5	5	2	7	3	2	0	0	11	12	0	3	8	30	4	15	9	4	6	2	11	0	5	4	0	7	13	4	3	4	1	1	6	4	5	1	6	26	8	5	5	7	1	6	8	8	11	12	7	22	8	3	2	0	2	5	7	1	5	1	8	12	5	0	4	9	3	23	0	5	5	4	6	12	10	8	3	4	3	7	6	6	0	6	3	2	7	11	0	6	21	5	8	4	13	6	31	2	5	3	3	5	3	7	3	7	9	14	3	16	2	31	5	4	4	0	8	3	6	7	5	4	15	4	1	0	10	0	6	2	2	6	16	4	1	7	10	15	2	21	0	8	1	4	6	5	5	4	3	14	5	12	15	1	7	8	25	8	6	17	1	6	12	0	1	17	2	0	11	2	2	6	10	1	4	3	3	9	2	7	4	0	1	2	1	7	2	4	14	1	13	6	18	7	1	2	13	1	7	1	6	7	5	2	3	6	0	1	5	5	10	13	0	2	12	1	0	1	0	36	6	3	6	0	1	1	1	4	3	2	3	11	13	20	2	7	5	1	8	22	9	11	3	3	3	15	21	5	1	2	5	13	3	7	3	19	6	1	11	0	6	37	4	0	0	0	8	28	12	0	5	1	9	11	4	0	3	3	2	1	5	2	1	4	9	5	1	10	6	3	5	11	4	6	7	3	5	1	7	3	4	12	6	4	5	0	11	2	4	3	1	6	17	24	3	7	3	11	6	2	6	11	7	1	12	6	12	0	0	20	4	26	1	2	9	7	14	3	40	1	2	1	16	20	7	5	3	4	1	7	5	1	0	8	5	2	11	15	11	0	10	17	4	4	2	3	13	6	2	0	5	4	0	8	9	2	0	3	5	6	0	6	4	5	13	5	5	3	1	22	6	10	3	7	11	6	9	3	6	0	2	5	10	8	7	2	8	6	7	2	11	11	13	29	10	3	7	0	5	8	10	15	14	0	7	2	3	0	1	1	13	12	12	0	5	6	6	2	0	3	20	10	6	7	5	22	0	5	2	0	3	7	4	2	0	1	5	13	7	4	35	14	2	5	7	1	7	8	7	4	4	3	13	2	5	0	0	3	2	8	0	3	3	0	28	3	7	2	0	5	6	4	9	5	21	10	12	13	0	8	3	0	0	4	4	1	4	6	1	1	1	9	1	3	3	4	1	1	50	2	5	5	8	0	0	1	9	6	13	3	24	4	8	2	9	6	4	6	7	1	2	0	0	19	2	9	8	4	9	5	4	9	0	38	6	5	3	1	1	11	1	2	7	0	2	26	6	5	15	10	29	0	1	3	3	4	0	12	2	6	3	6	1	1	7	0	5	1	8	5	0	10	1	0	6	1	1	1	2	1	1	1	7	6	9	8	12	1	1	3	5	45	3	6	6	1	21	7	2	1	3	0	8	1	7	4	3	25	1	17	5	5	1	14	3	22	6	5	29	5	9	15	5	3	0	3	5	3	8	7	18	6	6	4	0	4	5	0	34	11	3	24	9	0	3	9	21	7	23	1	2	3	0	10	7	9	6	2	4	12	12	3	7	3	11	6	4	18	9	12	0	1	0	9	1	0	6	1	9	10	7	9	10	12	6	1	8	11	2	1	3	3	6	15	8	7	1	15	10	1	2	7	8	8	1	15	7	3	4	9	7	5	11	3	6	8	1	13	6	6	0	20	6	23	19	1	4	0	5	9	0	12	0	3	5	9	7	4	36	12	1	18	5	3	9	10	12	6	4	16	28	0	2	2	10	3	13	10	2	3	12	9	3	11	0	4	1	0	2	9	6	7	2	0	31	4	11	24	3	4	23	7	28	7	22	2	33	22	9	3	31	17	14	2	8	17	4	5	2	3	13	5	3	19	8	4	1	0	16	4	2	3	9	15	6	15	12	2	4	21	4	13	2	4	1	1	3	5	6	12	1	1	1	5	5	5	6	0	0	7	18	9	6	8	1	4	8	1	2	9	7	22	0	4	11	0	2	0	10	23	3	15	7	4	6	12	8	23	8	5	32	25	3	4	0	15	5	10	0	0	0	3	0	0	20	2	0	14	5	10	2	26	0	3	7	0	4	4	24	0	20	7	0	6	8	3	13	3	3	6	4	1	12	9	4	9	4	3	9	14	2	2	5	2	20	5	5	1	1	3	9	10	13	7	3	1	5	8	0	5	8	4	18	6	22	3	1	3	4	16	1	11	8	4	6	1	9	4	10	2	1	3	3	4	0	0	11	1	5	3	9	9	25	5	3	5	4	19	4	2	6	7	1	20	1	8	6	10	0	13	11	0	0	13	7	0	2	1	5	0	11	11	12	1	1	8	0	1	14	2	20	13	1	0	1	15	6	0	6	22	0	11	6	3	0	4	3	1	5	4	9	19	3	8	7	1	10	4	10	5	9	44	5	2	22	5	9	7	7	23	4	3	6	6	2	2	0	7	12	13	1	3	5	3	4	10	4	8	3	15	9	15	2	1	1	1	1	4	19	0	7	4	21	21	0	0	3	3	5	21	5	2	5	5	0	6	8	3	2	2	16	0	8	12	13	0	4	4	2	5	1	9	3	10	9	12	10	3	8	18	5	14	5	2	4	5	2	21	2	1	4	3	3	4	7	2	8	8	12	3	8	3	8	5	10	5	2	6	2	6	9	14	6	25	1	10	6	8	5	3	0	1	7	5	4	3	7	2	3	16	4	1	4	16	14	3	11	5	9	8	12	2	4	0	1	5	5	23	9	17	12	8	1	4	8	13	0	6	1	12	6	5	7	31	1	3	1	2	4	1	13	1	17	5	5	10	32	2	17	5	4	2	9	5	0	7	4	9	5	4	1	2	2	1	0	7	20	13	0	6	6	5	42	0	7	12	14	29	4	0	0	8	4	17	10	3	4	6	21	7	1	7	17	6	5	3	1	2	0	5	10	2	3	7	5	4	11	21	19	0	7	11	9	7	22	6	4	0	17	0	0	13	2	2	5	5	3	5	4	2	5	17	1	2	10	2	9	6	13	19	6	2	56	8	17	8	25	7	1	0	8	18	8	4	6	11	12	6	2	3	12	3	2	2	13	8	0	24	0	0	21	16	3	7	6	9	0	2	0	6	6	19	1	0	7	8	9	5	0	4	10	6	2	9	9	9	0	10	0	6	8	11	4	1	11	10	6	2	9	6	1	17	6	3	10	10	7	12	4	1	14	5	3	0	3	2	0	2	9	14	9	5	6	25	12	2	1	2	7	8	3	11	12	3	9	2	5	7	5	0	4	5	19	26	3	10	2	10	2	3	5	0	9	3	4	6	6	6	4	1	16	2	1	11	9	1	11	25	7	7	0	2	6	3	0	2	32	0	7	3	7	13	6	2	13	0	29	20	6	5	5	1	0	1	6	4	8	20	5	0	12	13	9	2	4	6	3	2	7	0	18	7	1	3	0	11	19	5	10	4	3	48	0	9	3	7	10	4	5	10	25	3	6	9	13	14	1	7	5	3	0	8	3	5	9	2	2	3	10	6	30	2	6	2	11	8	3	10	7	2	2	0	6	15	16	2	1	10	2	25	8	6	42	3	6	6	1	5	10	5	5	5	12	7	4	13	6	9	0	2	3	6	0	6	1	2	42	8	0	3	5	10	8	12	26	18	3	7	1	10	0	17	0	7	5	7	8	4	3	4	4	12	10	7	14	11	9	19	7	11	0	9	3	8	5	0	15	6	2	2	14	2	0	5	6	5	1	4	6	12	4	3	3	4	7	6	6	10	9	4	13	3	8	6	5	3	3	3	6	3	7	2	5	25	0	0	4	10	1	0	1	11	3	7	15	2	3	5	31	4	7	0	7	5	19	7	17	1	9	0	5	1	10	8	7	8	1	2	13	4	3	4	6	1	1	3	0	1	8	3	6	1	2	4	12	0	1	0	5	4	8	7	6	5	42	9	7	9	6	3	7	16	30	2	0	35	7	3	2	14	6	10	5	15	1	9	13	33	3	1	4	10	5	5	2	3	7	3	9	5	0	9	1	4	1	8	2	11	9	15	8	0	0	7	16	6	0	0	9	0	5	4	7	12	4	6	3	3	6	1	0	0	25	4	10	18	5	9	0	2	12	3	31	8	0	7	18	1	4	3	5	1	4	2	6	9	4	0	5	0	3	1	4	41	26	7	0	5	7	13	5	12	5	7	1	4	5	9	0	11	2	10	6	0	1	8	0	1	4	5	12	2	1	22	4	0	6	9	13	3	2	4	18	11	6	3	4	6	0	6	1	12	0	14	21	11	2	10	14	5	22	1	2	7	11	2	38	2	3	0	1	43	20	2	1	12	11	2	17	8	4	4	12	2	17	3	8	13	3	6	10	6	20	1	8	6	5	10	23	3	1	5	2	25	7	7	8	5	8	3	1	1	13	8	1	10	17	9	5	0	17	1	2	0	5	2	7	1	0	2	5	0	4	8	2	3	1	0	1	8	18	8	7	7	13	1	8	4	7	5	5	13	2	11	0	4	8	8	9	7	2	6	0	0	0	1	2	7	3	1	2	5	1	5	7	3	8	7	5	9	2	1	18	9	0	10	14	36	22	0	22	64	4	4	30	5	14	4	4	12	5	7	11	3	18	3	3	8	24	3	2	7	3	15	5	22	13	15	12	0	0	1	3	2	4	3	8	4	11	4	3	7	10	4	3	5	4	20	0	17	14	10	4	8	4	5	2	2	1	5	8	2	14	7	4	24	2	5	9	0	10	0	4	0	0	26	3	11	4	0	1	17	8	0	8	5	6	3	0	14	7	7	10	0	27	5	4	2	9	13	3	7	10	0	0	1	3	10	1	2	2	5	0	0	0	1	0	5	5	6	7	7	13	8	7	7	8	9	10	16	6	10	3	1	1	0	0	19	13	11	0	8	8	3	6	5	14	3	4	2	21	2	22	1	22	12	11	5	9	6	5	10	10	16	3	7	11	2	2	1	4	8	0	4	5	1	2	5	4	1	3	6	6	23	16	16	5	4	4	23	7	7	6	4	3	12	20	15	6	2	1	5	6	1	10	17	12	3	7	9	1	0	2	11	9	2	2	4	0	1	5	2	19	3	11	14	3	4	2	0	1	4	5	32	17	4	0	7	4	21	7	9	28	1	2	10	0	18	4	5	2	5	0	10	5	3	11	4	2	0	8	12	1	8	12	4	7	1	0	5	4	4	16	1	8	8	16	13	0	8	5	6	7	0	6	5	13	0	2	3	0	21	21	1	16	6	7	2	2	4	9	23	0	12	8	2	11	20	0	5	7	2	5	19	20	7	31	2	15	35	3	2	1	20	10	1	3	1	4	1	8	11	3	10	21	3	1	0	7	5	3	9	7	4	3	0	0	15	23	7	7	1	9	5	0	1	19	5	44	21	1	5	1	2	0	8	6	5	14	5	8	1	18	2	11	8	3	6	9	4	0	6	1	2	8	8	9	5	8	6	2	10	6	4	19	6	12	5	4	16	0	9	2	7	3	1	10	10	4	10	3	4	0	8	4	4	5	6	12	8	20	0	17	9	0	9	1	7	1	1	2	16	3	0	6	7	4	2	4	5	6	13	3	1	6	4	2	6	7	3	4	2	4	5	0	3	6	13	8	10	15	8	13	0	15	6	10	25	12	12	3	4	4	6	1	7	35	15	14	6	0	3	11	4	14	1	6	4	16	18	7	0	17	9	2	0	5	1	1	4	2	9	26	7	2	9	10	1	11	0	4	19	0	2	4	7	3	3	6	3	4	4	0	9	4	7	1	0	3	1	13	10	10	14	5	7	14	4	1	2	9	8	4	2	1	19	6	0	3	2	7	17	8	16	9	0	5	0	1	3	5	4	13	10	17	9	2	2	6	6	7	12	10	0	12	10	14	16	5	6	5	3	14	8	48	8	27	0	4	26	0	10	0	10	5	3	43	5	2	3	5	10	4	11	27	9	5	4	10	4	0	15	2	1	8	5	21	8	6	34	1	18	3	0	6	7	2	3	0	12	3	0	5	6	7	10	1	8	6	3	0	13	8	16	7	4	1	3	3	10	1	2	9	5	1	6	2	3	1	8	5	5	5	2	32	2	0	8	2	9	1	8	2	1	9	6	14	9	14	6	5	8	0	5	8	5	0	0	1	5	3	11	12	5	31	9	6	2	4	16	4	4	4	4	8	2	6	4	6	6	2	9	13	6	9	6	21	8	28	0	16	3	15	9	23	15	3	2	2	5	1	1	17	1	2	7	3	6	6	13	3	7	25	8	1	4	3	24	5	4	25	9	9	8	17	0	8	3	6	4	6	7	6	7	13	1	28	4	4	6	20	1	13	15	3	3	16	0	12	1	5	0	9	3	3	1	15	4	1	5	6	38	5	13	2	5	27	6	3	1	21	25	4	9	3	6	9	6	4	2	8	0	52	0	3	8	15	3	5	1	0	3	7	6	6	9	2	8	4	7	5	3	8	0	25	5	14	0	1	3	24	14	43	6	1	5	8	31	0	7	2	10	2	9	8	12	4	4	1	0	7	5	3	2	1	10	3	1	6	1	1	7	3	9	5	3	1	20	3	0	5	6	4	2	9	5	6	26	16	4	5	18	8	2	11	0	2	5	16	4	10	1	4	3	8	6	4	24	19	14	3	3	20	0	1	3	6	6	4	1	8	1	3	1	5	3	0	13	5	1	3	6	2	4	10	10	4	4	8	18	7	2	1	18	6	3	6	6	7	6	21	5	12	5	5	1	0	9	11	4	3	3	28	2	27	30	8	1	0	9	2	8	0	4	0	8	4	8	5	1	3	9	11	1	12	0	4	9	7	5	5	2	11	20	7	26	1	15	1	0	17	4	2	1	15	5	0	11	4	21	0	12	9	1	0	5	9	6	15	22	7	8	13	3	16	3	11	22	3	8	24	7	6	0	8	5	4	6	1	14	1	6	7	15	8	6	3	1	1	10	1	8	0	4	1	9	18	1	46	20	6	1	15	3	8	5	5	10	13	4	4	18	0	4	14	2	5	5	3	2	3	9	11	14	0	14	1	5	2	6	3	44	4	3	11	6	9	5	8	3	2	5	7	24	10	18	2	3	8	14	18	48	11	8	5	7	7	5	11	2	18	0	1	5	3	10	7	21	3	9	8	3	6	18	3	8	16	34	6	1	34	0	13	20	0	4	5	13	2	2	2	6	0	4	1	6	6	4	7	6	0	0	7	14	3	12	10	10	10	5	4	4	1	0	0	0	11	15	12	0	0	15	3	6	7	8	3	6	5	22	2	0	2	7	7	7	1	2	1	0	2	5	3	3	1	0	8	3	0	2	2	4	11	0	8	6	6	0	4	35	9	3	6	3	4	5	3	5	10	3	1	3	8	4	5	7	21	5	1	4	2	8	2	2	11	4	8	13	1	0	1	5	3	3	4	2	1	7	6	19	5	19	6	32	11	11	20	3	0	4	18	4	5	0	10	1	0	4	13	3	2	0	20	4	2	9	17	34	6	10	1	10	12	5	16	9	1	25	7	0	0	2	1	5	3	25	26	0	21	1	9	5	6	18	6	9	7	28	10	4	3	7	6	8	7	8	3	2	8	6	6	0	6	2	10	4	2	2	8	6	0	0	18	1	5	0	5	5	31	10	15	17	1	5	7	2	6	4	9	0	0	3	17	2	10	7	4	6	7	6	16	22	4	4	4	8	1	4	0	5	3	4	3	3	22	2	6	0	2	1	1	22	2	0	4	10	22	0	6	5	18	0	10	7	2	1	1	5	11	9	5	2	4	14	7	7	2	16	6	9	4	6	1	3	7	6	26	7	7	1	0	9	10	2	2	2	3	2	8	2	4	2	3	5	11	1	8	0	1	4	2	11	8	4	3	0	2	11	2	8	3	9	14	5	1	9	7	3	6	9	0	24	6	1	3	9	17	18	27	7	1	3	9	1	8	6	2	3	0	12	1	9	5	4	0	3	5	6	4	2	22	0	6	4	1	3	0	6	0	7	1	5	5	6	6	0	13	1	11	2	1	1	5	11	7	11	10	0	6	15	9	0	4	3	3	19	11	9	4	2	1	7	3	7	4	12	7	2	5	1	0	8	4	5	12	0	3	3	1	3	12	16	5	15	3	8	2	3	0	0	10	5	30	15	5	14	2	17	6	0	17	5	6	17	2	6	9	9	6	3	0	0	13	4	4	0	8	14	0	4	9	2	37	0	0	4	5	33	6	3	7	14	14	1	7	8	7	6	2	6	5	3	3	2	9	2	27	0	2	11	5	0	3	1	7	0	13	4	2	11	28	0	0	2	5	5	1	15	1	4	2	0	8	2	0	1	3	23	3	5	12	3	6	1	13	4	4	0	26	8	35	7	9	2	3	12	1	3	12	0	8	6	2	14	10	2	6	8	0	7	0	14	1	3	15	6	16	1	23	1	0	7	0	8	3	9	4	3	6	6	4	5	8	14	6	0	5	14	33	13	2	2	5	2	0	3	7	1	0	0	9	6	7	19	0	22	0	16	4	1	6	5	3	1	2	21	4	2	0	3	5	5	5	3	0	2	5	2	17	0	13	7	2	3	3	9	3	2	10	1	0	8	6	23	15	2	8	7	5	7	5	4	19	6	3	6	7	6	15	1	9	10	7	10	31	1	8	1	28	7	0	16	11	2	7	26	9	4	19	9	2	10	1	6	11	1	6	15	13	10	8	5	11	5	3	6	12	3	9	4	5	5	3	17	6	6	1	2	5	14	2	21	6	0	8	5	1	11	6	15	2	0	1	0	2	4	8	2	0	7	2	4	4	3	2	10	24	4	13	9	6	15	7	23	19	6	11	7	2	4	0	3	2	3	45	1	1	4	5	13	9	4	10	9	0	3	1	0	12	3	2	6	2	4	8	16	4	10	1	2	6	1	22	3	5	0	10	3	17	1	1	9	3	10	0	12	10	8	2	7	5	17	1	9	2	6	1	1	22	0	12	1	1	0	2	6	25	2	14	9	0	22	6	12	8	4	1	0	4	14	4	3	3	21	0	10	2	0	7	2	5	2	14	15	5	19	27	10	1	22	13	9	3	20	8	2	1	14	0	8	0	8	0	27	4	18	2	3	9	2	15	2	1	3	8	1	10	8	5	5	17	5	3	4	20	7	1	14	2	3	11	2	18	6	3	0	16	19	2	4	3	6	4	1	3	4	5	15	7	5	7	5	7	13	3	4	9	2	4	6	8	8	5	15	5	35	6	6	2	2	21	12	3	4	0	10	34	16	3	10	1	19	9	3	2	6	9	12	3	10	8	3	0	11	1	2	7	10	16	3	6	4	4	9	0	0	9	3	25	23	10	2	3	2	4	4	0	4	11	2	3	1	19	7	4	8	15	1	5	5	4	17	37	2	3	10	7	5	8	11	7	2	8	3	20	9	2	13	10	9	6	2	11	15	6	4	3	1	8	1	6	3	21	6	2	9	12	4	2	0	3	4	0	10	4	24	11	0	11	1	6	9	6	6	3	2	0	10	11	5	2	8	4	4	5	11	7	25	0	7	2	13	1	3	5	6	3	0	1	2	14	0	22	1	3	9	4	6	13	32	11	3	4	6	5	1	4	18	18	21	8	4	2	7	4	4	16	1	1	2	10	2	7	8	22	0	5	12	2	7	43	3	7	1	2	2	0	4	5	16	1	8	13	0	0	13	2	1	3	5	24	1	11	17	3	8	9	0	0	1	8	10	1	0	4	5	5	4	1	2	2	5	3	36	6	5	4	2	6	4	11	2	1	5	6	2	27	4	7	24	0	1	1	1	0	1	2	0	6	4	13	6	7	2	1	21	6	3	17	12	6	21	5	0	2	2	3	4	4	5	0	10	20	14	26	1	37	1	0	5	1	3	3	7	30	8	3	1	7	2	7	8	26	10	11	28	1	5	5	10	8	0	2	9	1	6	6	4	2	12	9	3	8	10	1	8	0	9	11	4	5	23	10	2	2	2	6	4	1	20	15	19	0	7	2	2	6	1	0	4	4	9	0	5	4	2	0	7	12	10	26	7	4	14	4	6	3	4	2	2	26	5	4	4	1	6	5	15	2	6	3	11	11	4	20	0	1	1	12	4	2	6	7	4	2	12	1	3	21	2	23	17	11	1	3	5	1	8	21	11	29	0	3	3	16	0	0	4	8	2	5	18	4	6	12	8	2	1	6	0	15	4	1	0	4	1	5	9	4	8	3	12	1	7	13	6	36	0	3	18	30	2	5	5	12	2	7	7	2	0	7	1	7	2	6	14	8	14	17	10	0	8	24	3	11	2	1	19	4	16	1	4	4	3	2	6	3	15	6	3	9	0	5	2	12	2	2	10	1	6	1	10	20	16	14	3	5	29	17	2	1	4	1	4	18	7	2	24	6	5	9	18	33	2	8	4	7	8	0	7	1	4	26	11	5	4	4	5	15	4	4	11	3	5	4	6	20	2	34	6	5	12	7	12	21	1	11	5	3	8	4	10	0	4	2	0	9	4	4	8	5	9	17	8	9	15	2	17	3	3	8	8	3	27	13	6	3	2	2	3	22	7	5	5	6	3	16	5	0	3	17	3	2	4	6	6	35	7	21	1	8	26	31	3	5	8	3	4	13	2	0	0	3	8	22	5	0	3	0	23	3	5	2	0	6	3	5	2	4	1	5	8	1	11	1	1	3	7	0	4	2	20	11	4	8	11	9	9	11	0	4	3	5	10	14	5	2	6	0	2	4	0	13	12	5	4	18	4	26	3	27	3	2	11	8	7	15	12	6	10	2	8	2	13	2	0	21	3	6	11	4	8	6	19	5	16	7	10	1	4	11	10	2	0	0	2	0	8	3	9	4	33	7	5	7	12	1	0	11	7	0	6	6	13	6	1	4	10	17	19	31	5	20	8	20	16	8	5	12	7	3	22	6	2	24	5	31	11	6	1	1	3	5	3	16	1	12	5	2	25	21	0	6	19	1	3	7	11	3	2	2	3	12	7	3	4	17	3	16	1	16	9	8	1	4	2	10	3	6	2	0	12	3	11	8	3	9	4	11	23	3	2	0	4	0	2	21	7	4	2	20	7	4	2	16	10	1	2	3	13	4	5	11	0	13	17	2	10	6	5	5	3	7	7	3	1	6	17	1	40	10	5	8	3	4	4	8	9	3	7	14	10	1	5	3	50	0	2	23	6	0	2	12	1	9	29	10	11	14	3	5	2	9	5	1	8	2	8	11	5	8	4	0	0	1	5	37	23	49	24	3	2	18	35	1	2	11	6	7	4	9	9	1	13	16	5	3	9	6	1	0	19	0	0	10	14	16	13	4	8	2	2	25	56	38	5	11	4	0	2	3	0	6	13	11	6	1	3	12	14	14	8	5	5	1	3	10	2	9	2	23	5	5	17	22	1	0	6	2	10	2	12	10	2	5	0	7	0	26	0	5	10	0	26	13	15	7	8	9	0	0	4	0	2	6	7	1	10	4	2	17	19	0	0	0	3	15	5	3	2	8	4	2	2	2	6	0	8	16	33	10	3	1	3	10	22	3	26	33	14	7	9	12	11	7	6	0	5	4	1	5	25	4	6	4	9	4	8	3	0	6	4	12	18	0	2	5	6	18	13	8	7	9	8	11	28	0	14	11	1	4	2	0	1	22	24	3	30	37	22	7	5	2	0	0	8	2	7	11	5	9	5	8	7	7	16	3	14	2	5	5	8	0	7	6	3	7	44	2	3	6	2	0	11	6	2	11	12	26	12	10	4	4	6	2	7	8	18	4	4	11	2	4	6	0	1	12	2	16	4	2	17	0	2	42	21	4	1	0	7	2	1	7	7	5	8	6	7	30	9	2	5	1	8	6	3	14	6	3	2	1	1	2	19	1	10	4	6	5	1	0	11	6	8	0	11	5	12	4	1	4	0	2	3	7	0	1	8	0	8	3	1	9	1	6	5	9	0	10	4	6	21	3	13	0	10	0	2	5	11	12	6	10	5	3	1	2	7	2	11	6	39	4	1	15	2	15	3	22	7	5	1	2	14	17	8	0	3	11	1	5	6	9	5	28	20	3	8	1	0	3	13	11	15	11	10	4	3	6	2	5	36	12	11	4	4	15	1	16	3	3	2	4	10	3	3	6	6	4	3	3	5	2	12	13	4	5	10	5	5	7	4	23	2	14	17	0	1	1	6	15	3	14	24	14	3	4	25	8	6	7	3	7	2	6	18	11	11	5	18	9	2	0	4	0	5	14	1	2	4	8	2	4	7	6	2	11	2	14	8	8	2	7	16	0	5	13	1	2	8	1	0	2	14	5	3	4	6	7	4	19	10	17	2	6	5	23	14	3	38	31	5	39	1	2	6	2	0	0	8	11	0	6	9	3	1	14	0	12	0	6	8	5	5	8	2	0	11	4	6	17	2	13	5	21	2	5	4	0	3	7	8	5	8	1	3	0	11	17	28	10	8	2	1	0	1	5	1	6	9	3	7	17	4	10	9	4	2	2	3	7	5	25	1	12	16	6	18	6	22	1	22	2	10	13	4	3	11	0	3	4	2	16	11	6	2	17	6	7	5	5	6	7	3	10	0	0	1	7	2	7	3	3	16	3	8	4	44	0	7	5	8	10	6	3	8	3	8	1	10	30	7	4	9	2	6	4	6	1	4	4	7	13	1	2	10	17	1	13	8	7	1	10	9	2	5	4	0	3	2	3	7	5	0	18	11	4	1	2	10	0	2	7	0	14	3	1	1	4	0	3	6	2	21	15	4	4	5	34	4	0	11	3	21	4	2	26	6	0	15	5	0	5	7	0	30	3	0	12	18	6	4	2	0	7	27	19	6	10	1	3	0	5	40	7	3	0	11	6	18	3	8	3	15	7	6	2	13	1	9	5	8	0	7	2	2	10	5	14	8	0	21	3	5	5	4	8	11	30	4	8	6	9	14	2	1	7	17	8	18	2	4	6	7	10	0	4	0	27	23	8	3	3	12	17	0	7	5	6	13	18	4	4	17	0	3	0	7	11	2	5	19	4	2	7	3	5	7	19	6	0	0	7	5	8	5	4	10	4	4	7	2	0	9	3	4	9	2	6	13	35	4	4	2	0	0	1	10	10	3	6	4	0	15	3	13	10	3	4	9	2	2	1	6	9	3	16	6	3	3	5	4	19	0	5	17	20	7	6	9	0	0	3	11	3	2	0	15	9	12	4	4	5	7	10	25	4	0	3	2	1	2	0	19	0	9	5	11	8	19	6	14	19	2	1	1	1	2	5	10	2	9	1	7	27	1	3	6	8	7	1	17	35	5	4	3	10	3	6	10	7	18	12	26	31	0	1	4	0	8	4	6	0	2	7	5	1	14	20	2	1	28	6	28	0	3	8	0	9	2	5	14	9	3	6	3	1	7	8	1	2	7	5	0	28	1	21	1	13	7	4	1	3	9	8	8	9	4	12	0	7	5	1	3	0	8	1	0	3	22	0	0	11	3	14	1	8	1	18	4	1	18	8	7	5	2	10	11	11	2	0	2	1	10	4	10	4	14	1	11	8	14	1	0	11	40	5	0	13	1	0	2	7	23	5	13	7	3	15	2	11	4	1	2	4	3	9	8	2	2	7	14	12	1	0	20	1	14	3	10	6	0	11	0	8	3	12	2	7	10	29	13	0	0	23	9	6	3	20	24	14	4	3	11	0	3	0	0	11	3	0	2	1	0	14	8	7	5	6	31	10	8	3	8	6	13	10	6	1	8	4	8	4	2	3	6	7	4	12	2	2	0	10	9	7	3	10	11	8	0	4	1	10	6	10	8	12	4	1	29	8	4	7	9	3	5	7	9	6	32	19	5	1	13	33	1	8	7	11	10	5	9	0	1	10	10	7	0	5	3	5	9	2	8	1	46	2	4	4	4	2	3
N0.HOG0006159	0	0	0	0	0	0	0	0	0	0	0	0	0	0	0	0	0	0	0	0	0	0	0	0	0	0	0	0	0	0	0	0	0	0	0	0	0	0	0	0	0	0	0	0	0	0	0	0	0	0	0	0	0	1	0	0	0	1	0	0	0	0	0	0	0	0	0	0	0	0	0	0	1	0	0	0	0	0	0	0	0	0	0	0	0	0	0	0	0	0	0	0	0	0	0	0	0	0	0	0	0	0	0	0	0	0	0	0	0	0	0	0	0	0	0	0	0	0	0	0	0	0	0	0	0	0	0	1	0	0	0	0	0	0	0	0	0	0	0	0	0	0	0	0	0	0	0	0	0	0	0	0	0	0	0	0	0	0	0	0	0	0	0	0	0	0	0	0	0	0	0	0	0	0	0	0	0	1	0	0	0	0	0	0	0	0	0	0	0	0	0	0	0	0	0	0	0	0	0	0	0	0	0	0	1	0	0	0	0	0	1	0	0	0	0	0	0	0	0	0	0	0	0	0	0	0	0	0	0	0	1	0	0	0	0	0	0	0	0	0	0	0	0	0	0	1	0	0	0	0	0	0	0	0	1	0	0	0	0	0	0	0	0	0	0	0	0	0	0	0	0	0	0	0	0	0	0	0	0	0	0	0	0	0	0	0	0	0	0	0	0	0	0	0	1	0	0	0	0	0	0	0	0	0	0	0	0	0	0	0	0	0	0	0	0	0	0	0	0	0	0	0	0	0	0	0	0	0	0	0	0	0	0	0	0	0	0	0	0	1	0	0	0	0	0	0	0	0	0	0	0	0	0	0	0	0	0	0	0	0	0	0	0	0	0	0	0	0	0	0	0	0	0	0	0	0	0	0	0	0	0	0	0	0	0	0	0	0	0	0	1	0	0	0	0	0	0	0	0	0	0	0	0	0	0	0	0	0	0	0	0	0	0	0	0	0	0	0	0	0	0	0	0	0	0	0	0	0	0	0	0	0	0	0	0	0	0	0	0	0	0	0	0	0	0	0	0	0	1	0	0	0	0	0	0	0	0	0	0	0	0	0	1	0	0	0	0	0	0	0	0	0	0	0	0	0	0	0	0	0	0	0	0	0	0	0	0	0	0	0	0	0	0	0	0	0	0	0	0	0	0	0	0	0	0	0	0	0	0	0	0	0	0	1	0	0	0	0	0	0	0	0	0	0	0	0	0	0	0	0	0	0	0	0	0	0	0	0	0	0	0	0	0	0	0	0	0	0	0	0	2	0	0	0	0	0	0	0	1	0	0	0	0	0	0	0	0	0	0	0	0	0	0	0	0	0	0	0	0	0	0	0	0	0	0	0	0	0	0	0	0	0	0	0	0	0	0	0	0	0	0	0	1	0	0	0	0	0	0	0	0	0	0	0	0	0	0	0	0	0	0	0	0	0	0	0	0	0	0	0	0	0	0	0	0	0	0	0	0	0	0	0	0	0	0	0	0	0	0	0	0	0	0	0	0	1	0	0	0	0	0	0	0	0	0	0	0	0	0	0	0	0	0	0	0	0	0	0	0	0	0	0	0	0	0	0	0	0	0	0	0	0	0	0	0	0	0	0	0	0	0	0	0	0	0	0	0	0	0	0	0	0	0	0	0	0	0	0	0	0	0	0	0	0	0	0	0	0	0	0	0	0	0	0	0	0	0	0	0	0	0	0	0	0	0	1	0	0	0	0	0	0	0	0	0	0	0	0	0	0	0	0	0	0	0	0	0	0	0	0	0	0	0	0	0	0	0	0	0	0	0	0	0	0	0	0	0	0	0	0	0	0	0	0	0	0	0	0	0	0	0	0	0	0	0	0	0	0	0	0	0	0	0	0	0	0	0	0	0	0	0	0	0	0	0	0	0	0	0	0	0	0	0	0	0	0	0	0	0	0	0	0	0	0	0	0	0	0	0	0	0	0	0	0	0	0	0	0	0	0	0	0	0	0	0	0	0	0	0	0	0	0	0	0	0	0	0	0	0	1	0	0	0	0	0	0	0	0	0	0	0	0	0	0	0	0	0	0	0	0	0	0	0	0	0	0	0	0	0	0	0	0	0	0	0	0	0	0	0	0	0	0	0	0	0	0	0	0	1	0	0	0	0	0	0	0	0	0	0	0	0	0	0	0	0	0	0	0	0	0	0	0	0	0	0	0	0	0	0	0	0	0	0	0	0	0	0	0	0	0	0	0	0	0	0	0	0	0	0	0	0	0	0	0	0	0	0	0	0	0	0	0	0	0	0	0	0	0	0	0	0	0	0	0	0	0	0	0	0	0	0	0	0	0	0	0	0	0	0	0	0	0	0	0	0	0	0	0	0	0	0	0	0	0	0	0	0	0	0	0	0	0	1	0	0	0	0	0	0	0	0	0	0	0	0	0	0	0	0	0	1	0	0	0	0	0	0	0	0	0	0	0	0	0	0	0	0	0	0	0	0	0	0	0	0	0	0	0	0	0	0	0	0	0	0	0	0	0	0	0	0	0	0	0	0	0	0	0	0	0	0	1	0	0	0	0	0	0	0	0	0	0	0	0	0	0	0	0	0	0	0	0	0	0	0	0	0	0	0	0	0	0	0	0	0	0	0	0	0	0	0	0	1	1	0	0	1	0	0	0	0	0	0	0	0	0	0	0	0	0	0	0	0	0	0	0	0	0	0	0	0	0	0	0	0	0	0	0	0	0	0	0	0	0	0	0	0	0	0	0	0	0	0	0	0	0	0	0	0	0	0	0	0	0	0	0	0	0	0	0	0	0	0	0	0	0	0	0	0	0	0	0	0	0	0	0	0	0	0	0	0	0	0	0	0	0	0	0	0	0	0	0	0	0	0	0	0	0	0	0	0	0	0	0	0	0	0	0	0	0	0	0	0	0	0	0	0	0	0	0	0	0	0	0	0	0	0	0	0	0	0	0	0	1	0	0	0	0	0	0	0	0	0	0	0	0	0	0	1	0	0	0	0	0	0	0	0	0	0	0	0	0	0	0	0	0	0	0	0	0	0	0	0	0	0	0	1	0	0	0	0	0	0	0	0	0	0	1	0	0	0	0	0	0	0	0	0	0	0	0	0	0	0	0	0	0	0	0	0	0	0	0	0	0	0	0	0	0	0	0	0	0	0	0	0	0	1	0	0	0	0	0	0	0	0	0	0	0	0	0	0	0	1	0	0	0	0	1	0	0	0	0	0	0	0	0	0	0	0	0	0	0	0	0	0	0	0	0	0	0	0	0	0	0	0	0	0	0	0	0	0	0	0	0	0	0	0	0	0	0	0	0	0	0	0	0	0	0	0	0	0	0	0	0	0	0	0	0	0	0	0	0	0	0	0	0	0	0	0	0	0	0	0	0	0	0	0	0	0	0	0	0	0	0	0	0	0	0	0	0	0	0	0	0	0	0	0	0	0	0	0	0	0	0	0	0	0	0	0	0	0	0	0	0	0	0	0	0	0	0	0	0	0	0	0	0	0	0	0	0	0	0	0	0	0	0	0	0	0	0	0	0	0	0	0	0	0	0	0	0	0	0	0	0	0	0	0	0	0	0	0	0	0	0	0	0	0	0	0	0	0	0	0	0	0	0	0	0	0	0	0	0	0	0	0	0	0	0	0	0	0	0	0	0	0	0	0	0	0	0	0	0	0	0	0	0	0	0	0	0	0	0	0	0	0	0	0	0	0	0	0	0	0	0	0	0	0	0	0	0	0	0	0	0	0	0	0	0	0	1	0	0	0	0	0	0	0	0	0	0	0	0	0	0	0	0	0	0	0	0	0	0	0	0	0	0	0	0	0	0	0	0	0	0	0	0	0	0	0	0	0	0	0	0	0	0	0	0	0	0	0	0	0	0	0	0	0	0	0	0	0	0	0	0	0	0	0	0	0	1	0	0	0	0	1	0	0	0	0	1	0	0	0	0	0	0	0	0	0	0	0	0	0	0	0	0	0	0	0	0	0	0	0	1	0	1	0	0	0	0	0	0	0	0	0	0	0	0	0	0	0	0	0	0	0	0	0	0	0	0	0	0	0	0	0	0	0	0	0	0	0	0	0	0	0	0	0	0	0	0	0	0	0	0	0	0	0	0	0	0	0	0	0	0	1	0	0	0	0	0	0	0	0	0	0	0	0	1	0	0	0	0	0	0	0	0	0	0	1	0	0	0	0	0	0	0	0	0	0	0	0	0	0	0	0	0	0	0	0	0	0	0	0	0	0	1	0	0	0	0	0	0	0	0	0	0	0	0	0	0	0	0	0	0	0	0	0	0	0	0	0	0	0	0	0	0	0	0	0	2	0	0	0	0	1	0	0	0	0	0	0	0	0	0	0	0	0	0	0	0	0	0	0	0	0	0	0	0	0	0	0	0	0	0	0	0	0	0	0	0	0	0	0	0	0	0	0	0	0	0	0	0	0	0	0	0	0	0	0	0	0	0	0	0	0	0	0	0	0	0	0	0	0	0	0	0	0	0	0	0	0	0	0	0	0	0	0	0	0	0	1	0	0	0	0	0	0	0	0	0	0	0	0	0	0	0	0	0	0	0	0	0	0	0	0	0	0	0	0	0	0	0	0	0	0	0	0	0	1	0	0	0	0	0	0	0	0	0	0	0	0	0	0	0	0	0	0	0	0	0	0	0	0	0	0	0	0	0	0	0	0	0	0	0	0	0	0	0	0	0	0	0	0	0	0	0	0	0	0	0	0	0	0	0	0	0	0	0	0	0	0	0	0	0	0	0	0	0	0	0	0	0	0	0	0	0	0	0	0	0	0	0	1	0	0	0	0	0	0	0	0	0	0	0	0	0	0	0	0	2	0	0	0	0	0	0	0	0	0	0	0	0	0	0	0	0	0	0	0	0	0	0	0	0	0	0	0	0	0	0	0	0	0	0	0	0	0	0	0	0	0	0	0	0	0	0	0	0	0	0	1	0	0	0	0	0	0	0	0	0	0	0	0	0	0	0	0	0	0	0	0	0	0	0	0	0	0	0	0	0	0	1	1	0	0	0	0	0	0	0	0	0	0	0	0	0	0	0	0	0	0	0	0	0	0	0	0	0	0	0	0	0	0	0	0	0	0	0	0	0	0	0	0	0	0	0	0	0	0	0	0	0	0	0	0	0	0	0	0	0	0	0	0	0	0	0	0	0	0	1	0	0	0	0	0	0	0	0	0	0	0	0	0	0	0	0	0	0	0	0	0	0	0	0	0	0	0	0	0	0	0	0	0	0	0	0	0	0	0	0	0	0	0	0	0	0	0	0	0	0	0	0	0	0	0	0	0	1	0	0	0	0	0	0	0	0	0	0	0	0	0	0	0	0	0	0	0	0	0	0	0	2	0	0	0	0	0	0	0	1	0	0	0	0	0	0	0	0	0	0	0	0	0	0	0	0	0	0	0	0	0	0	0	0	0	0	0	0	0	0	0	0	0	0	0	0	0	0	0	0	0	0	0	0	0	0	0	0	0	0	0	0	0	0	0	0	0	0	0	0	0	0	0	0	0	0	0	0	0	0	0	0	0	0	0	0	0	0	0	0	0	0	0	0	0	0	0	0	0	2	0	0	0	0	0	0	0	0	0	0	0	0	0	0	0	0	0	0	0	0	0	0	0	0	0	0	0	0	0	1	0	0	0	0	0	0	0	0	0	0	0	0	0	0	0	0	0	0	0	0	0	0	0	0	0	0	0	0	0	0	0	0	0	0	0	0	0	0	0	0	0	0	0	0	0	0	0	0	0	0	0	0	0	0	0	0	0	0	0	0	0	0	0	0	0	0	0	0	0	0	0	0	0	0	0	0	0	0	0	0	0	0	0	0	0	0	0	0	0	0	0	0	0	0	0	0	0	0	0	0	0	0	0	0	0	0	0	0	0	0	0	0	0	0	0	0	0	0	0	0	0	0	0	0	0	0	0	0	0	0	0	1	0	0	0	0	0	0	0	1	0	0	0	0	0	0	0	0	0	0	0	0	0	0	0	0	0	0	0	0	0	0	0	0	0	0	0	0	0	0	0	0	0	0	0	0	0	0	0	0	0	0	0	0	0	0	0	0	0	0	0	0	0	0	0	0	0	0	0	0	0	0	0	0	0	1	0	0	0	0	0	0	0	0	0	0	0	0	0	0	0	0	0	0	0	0	0	0	0	0	0	0	0	0	0	0	0	0	0	0	0	0	0	0	0	0	1	0	0	0	0	0	0	0	0	0	0	0	0	0	1	0	0	0	0	0	0	0	0	0	0	0	0	0	0	0	0	0	0	0	0	0	0	0	0	0	0	0	0	0	0	0	0	0	0	0	0	0	0	0	0	0	0	0	0	0	0	0	0	0	0	0	0	0	0	0	0	0	0	0	0	0	0	0	0	0	0	0	0	0	0	0	0	0	0	0	0	0	0	0	0	0	0	0	0	0	0	0	0	0	0	0	0	0	0	0	0	0	0	0	0	0	0	0	0	0	1	0	0	0	0	0	0	0	0	0	0	0	0	0	0	0	0	0	0	0	1	0	0	0	0	0	0	0	0	0	0	0	0	0	0	0	0	0	0	0	0	0	0	0	0	0	0	0	0	0	0	0	0	0	0	0	0	0	0	0	0	0	1	0	0	0	0	0	0	0	0	0	0	0	0	0	0	0	0	0	0	0	0	0	0	0	0	0	0	0	0	0	0	0	0	0	0	0	0	0	1	0	0	0	0	0	0	0	0	0	0	0	0	0	0	0	0	0	0	0	0	0	0	0	0	0	0	0	0	0	0	0	0	0	0	0	0	0	0	0	1	0	0	0	0	0	0	0	0	0	0	0	0	0	0	0	0	0	0	0	0	0	0	0	0	0	0	0	0	0	0	0	0	0	0	0	0	0	0	0	0	0	0	0	0	0	0	0	0	0	0	0	0	0	0	0	0	0	0	0	0	0	0	0	0	0	0	0	0	0	0	0	0	0	0	0	1	0	0	0	0	0	0	0	0	0	0	0	0	0	0	0	0	0	0	0	0	0	0	0	0	0	0	0	0	0	0	0	0	0	0	0	0	0	0	0	0	0	0	0	0	0	0	0	0	0	0	0	0	0	0	0	0	0	0	0	0	0	0	0	0	0	0	0	0	0	0	0	0	0	0	0	0	0	0	0	0	0	0	0	0	0	0	0	0	0	0	0	0	0	0	0	0	0	0	0	0	0	0	0	0	0	0	1	0	0	0	0	0	0	0	0	0	0	0	0	0	0	0	0	0	0	0	0	0	0	0	0	0	0	0	0	0	0	0	0	0	0	0	0	0	0	0	0	0	0	0	0	0	0	0	0	0	0	0	0	0	0	0	0	0	0	0	0	0	0	0	0	0	0	0	0	0	0	0	0	0	0	0	0	0	0	0	0	0	0	0	0	0	0	0	0	0	0	0	0	0	0	0	0	0	0	0	0	0	0	0	0	0	0	0	0	0	0	0	0	0	0	0	0	0	0	0	0	0	0	0	0	0	0	0	0	0	0	0	0	0	0	0	0	0	0	0	0	0	0	0	0	0	0	0	0	0	0	0	0	1	0	0	0	0	0	0	0	0	1	0	0	0	0	0	0	0	0	0	0	0	0	0	0	0	0	0	0	0	0	0	0	0	0	0	0	0	0	0	0	0	0	0	0	0	0	0	0	0	0	0	0	0	0	0	0	0	0	0	0	0	0	0	0	0	0	0	0	0	0	0	1	0	0	0	0	0	1	0	0	0	0	0	0	0	0	0	0	0	0	0	0	0	0	0	0	0	0	0	0	0	0	0	0	0	0	0	0	0	0	0	0	0	0	0	0	0	0	0	0	0	0	0	0	0	0	0	0	0	0	0	0	0	0	0	0	0	0	0	0	0	0	1	0	0	0	0	0	0	0	0	0	0	0	0	0	0	0	0	0	0	0	0	0	0	0	0	0	0	0	0	0	0	0	0	0	0	0	0	0	0	0	0	0	0	0	0	0	0	0	0	0	0	0	0	0	0	0	0	0	0	0	0	0	0	0	0	0	0	0	0	0	0	0	0	0	0	0	0	0	1	0	0	0	0	0	0	0	0	0	0	0	0	0	0	0	0	0	0	0	0	0	0	0	0	0	0	0	0	0	0	0	0	0	0	0	0	0	0	0	0	0	0	0	0	0	0	0	0	0	0	0	0	0	0	0	0	0	0	0	0	0	0	0	0	0	0	0	0	0	0	0	0	0	0	0	0	0	0	0	0	0	1	0	0	0	0	0	0	0	1	0	0	0	0	0	0	0	0	0	0	0	0	0	0	0	0	0	0	0	0	0	0	0	0	0	0	0	0	0	0	0	1	0	0	0	0	0	0	0	0	0	0	0	0	0	0	0	0	0	0	0	0	0	0	0	0	0	0	0	0	0	0	0	0	0	0	0	0	0	0	0	0	0	0	0	0	0	0	0	0	0	0	0	0	0	0	0	0	0	0	0	0	0	0	0	0	0	0	0	0	0	0	0	0	0	0	0	0	0	0	0	0	0	0	0	0	0	0	0	0	0	0	0	0	0	2	0	0	0	0	0	0	0	0	0	0	0	0	0	0	0	0	0	0	0	0	0	0	0	0	0	0	1	0	0	0	0	0	0	0	0	0	0	0	0	0	0	0	0	0	0	0	0	0	0	0	0	0	0	0	0	0	0	0	0	0	0	0	0	0	0	0	0	0	0	0	0	0	0	0	0	0	0	0	0	0	0	0	0	0	0	0	0	0	0	0	0	0	0	0	0	0	0	0	0	0	0	0	0	0	0	0	0	0	0	0	0	0	0	1	0	0	0	0	0	0	0	0	0	0	0	0	0	0	1	0	0	1	0	0	0	0	0	0	0	0	0	0	0	0	0	0	0	0	0	0	0	0	0	0	0	0	0	0	0	0	0	0	0	0	0	0	0	0	0	0	1	0	0	0	0	0	0	0	0	0	0	0	0	0	0	0	0	0	0	0	0	0	0	0	0	0	0	0	0	0	0	0	0	0	2	0	0	0	1	0	0	0	0	0	0	0	0	0	0	0	0	0	0	0	0	0	0	0	0	0	0	0	0	0	0	0	0	0	0	0	0	0	0	0	0	0	0	0	0	0	0	0	0	0	0	0	0	0	0	0	1	0	0	1	0	0	0	0	0	0	0	0	0	0	0	0	0	0	0	0	0	0	0	0	0	0	0	0	0	0	0	0	0	0	0	0	0	0	0	0	0	0	0	0	0	0	0	0	0	0	0	0	0	0	0	0	0	0	0	0	0	0	0	0	0	0	0	0	0	0	0	0	0	0	0	0	0	0	0	0	0	0	0	0	0	0	0	0	0	0	0	0	0	0	0	0	1	0	0	0	0	0	0	0	0	0	0	0	0	0	0	0	0	0	0	0	0	0	0	0	0	0	0	0	0	0	1	0	0	0	0	1	0	0	0	0	0	0	0	0	0	0	0	0	0	0	0	0	0	0	0	0	0	0	0	0	0	0	0	0	0	0	0	0	0	0	0	0	0	0	0	0	0	0	0	0	0	0	0	0	0	0	0	0	0	0	0	0	0	0	0	0	0	0	0	0	0	0	0	0	1	0	0	0	0	0	0	0	0	0	0	0	0	0	0	1	0	0	0	1	0	0	0	0	0	0	0	0	0	0	0	0	0	0	0	0	0	0	0	0	0	0	0	0	0	0	0	0	0	0	0	0	0	0	0	0	0	0	0	0	0	0	0	0	0	0	0	0	0	0	0	0	0	0	0	0	0	0	0	0	0	0	0	0	0	0	0	0	0	0	0	0	0	0	0	0	0	0	0	0	0	0	1	0	0	0	0	0	0	0	0	0	0	0	0	0	0	0	0	0	0	0	0	0	0	0	0	0	0	0	0	0	0	0	0	0	0	0	0	0	0	0	0	0	0	0	0	0	0	0	0	0	0	0	0	0	0	0	0	0	0	0	0	0	0	0	0	0	0	0	0	0	0	0	0	0	0	0	0	0	0	0	0	0	0	2	0	0	0	0	0	0	0	0	0	0	0	0	0	0	0	0	0	0	0	1	0	1	0	0	0	0	0	0	0	0	0	0	0	0	0	0	0	0	0	0	0	0	0	0	0	0	0	0	0	0	0	0	0	0	0	0	0	0	0	0	0	0	0	0	0	0	0	0	0	0	0	0	0	1	0	0	0	0	0	0	0	0	0	0	0	0	0	1	0	0	0	0	0	0	0	0	0	0	0	0	0	0	0	0	0	0	0	0	0	0	0	0	0	0	0	0	0	0	0	0	0	0	0	0	0	2	0	0	0	0	0	0	0	0	0	0	0	0	0	0	0	0	0	0	0	0	0	0	0	0	0	0	0	0	0	0	0	0	0	0	0	0	0	0	0	0	0	0	0	0	0	0	0	0	0	0	0	0	0	0	0	0	0	0	0	0	0	0	0	0	0	0	0	0	0	0	0	0	0	0	0	0	0	0	0	0	0	0	0	0	0	0	0	0	0	0	0	0	1	0	0	0	0	0	0	0	0	0	0	0	0	0	0	0	0	0	0	0	0	0	0	0	0	0	0	0	0	0	0	0	0	0	0	0	0	0	0	0	1	0	0	0	0	0	0	0	0	0	0	0	0	0	0	0	0	0	0	0	0	0	0	0	0	0	0	0	0	1	0	0	0	0	0	0	0	0	0	0	0	0	0	0	0	0	0	0	0	0	0	0	0	0	0	0	0	0	0	0	0	0	0	0	0	0	0	0	0	0	0	0	0	0	0	0	0	0	0	0	0	0	0	0	0	0	0	0	0	0	0	0	0	0	0	0	0	0	0	0	0	0	0	0	0	0	0	0	0	0	0	0	0	0	0	0	1	0	0	0	0	0	0	0	0	0	0	0	0	0	0	0	1	0	0	0	0	0	0	0	0	0	0	0	0	0	0	0	0	0	0	0	0	0	0	0	0	0	0	0	0	0	0	0	0	0	0	0	0	0	0	0	0	0	0	0	0	0	0	0	0	0	0	0	0	0	0	0	0	0	0	0	0	0	0	0	0	0	0	0	0	0	0	0	0	0	0	0	0	0	0	0	0	0	0	0	0	0	0	0	0	0	0	0	0	0	0	0	0	0	0	0	0	0	0	0	0	0	0	0	0	0	0	0	0	0	0	0	0	0	0	0	0	0	0	0	0	0	0	0	0	0	0	1	0	0	0	0	0	0	0	0	0	0	0	0	0	0	0	0	0	2	0	0	0	0	0	0	0	0	0	0	0	0	0	0	0	0	0	0	0	0	0	0	0	0	0	0	0	0	0	0	0	0	0	0	0	0	0	0	0	0	0	0	0	0	0	0	0	0	0	0	0	0	1	0	0	0	0	0	0	0	0	0	0	0	0	0	0	0	0	0	0	0	0	0	0	0	0	0	0	0	0	0	0	0	0	0	0	0	0	0	0	0	0	0	0	0	0	0	0	0	0	0	0	0	0	0	0	0	0	0	0	0	0	0	0	0	0	0	1	0	0	0	0	0	0	0	0	0	0	0	0	0	0	0	0	0	0	0	0	0	0	0	0	0	0	0	0	0	0	0	0	0	0	0	0	0	0	0	0	0	0	0	0	0	0	0	1	0	0	0	0	0	0	0	0	0	0	0	0	0	0	0	0	0	0	0	0	0	0	0	0	0	0	0	0	0	0	0	0	0	0	0	0	0	0	1	0	1	0	0	0	0	0	0	0	0	0	0	0	0	0	0	0	0	0	0	1	0	0	1	0	0	0	0	0	0	0	0	0	0	0	0	0	0	0	0	0	0	0	0	0	0	0	0	0	0	0	0	0	0	0	0	0	0	0	0	0	0	0	0	0	0	0	0	0	0	0	0	0	0	0	0	0	0	0	0	0	0	0	0	0	0	0	0	0	0	0	0	0	0	0	0	0	0	0	0	0	0	0	0	0	0	0	0	0	0	0	0	0	0	0	0	0	0	0	0	0	0	0	0	0	0	0	0	0	0	0	0	0	0	0	0	0	0	0	0	0	0	0	0	0	0	0	0	0	0	0	0	0	0	0	0	0	0	1	0	0	0	0	0	0	0	0	0	0	0	0	0	0	0	0	0	0	0	0	0	0	0	0	0	0	0	0	0	0	0	0	0	0	0	0	0	0	0	1	0	0	0	0	0	0	0	0	0	0	0	0	0	0	0	0	0	0	0	0	0	0	0	0	0	0	0	0	0	0	0	0	0	0	0	0	0	0	0	0	0	0	0	0	0	0	0	0	0	0	0	0	0	0	0	0	0	0	0	0	0	0	0	0	0	0	0	0	0	0	0	0	0	0	0	0	0	0	0	1	0	0	0	0	0	0	0	0	0	0	0	0	1	0	0	0	0	0	0	0	0	0	0	0	0	0	0	0	0	0	0	0	0	0	0	0	0	0	0	0	0	0	0	0	0	0	0	0	0	0	0	0	0	0	0	0	0	0	0	0	0	0	0	0	0	0	0	0	0	0	0	0	0	1	0	0	1	0	0	0	0	0	0	0	0	0	0	1	0	0	0	0	1	0	0	0	0	0	0	0	0	0	0	0	0	0	0	0	0	0	0	0	0	0	0	0	0	0	0	0	0	0	0	0	0	0	0	0	0	0	0	0	0	0	0	0	0	0	0	0	0	0	0	0	0	0	0	0	0	0	0	0	0	0	0	0	0	0	0	0	0	0	0	0	0	0	0	0	0	0	0	0	0	0	0	0	0	0	0	0	0	0	0	0	0	0	0	0	0	0	0	0	0	0	0	0	0	0	0	0	0	0	0	0	0	0	0	0	0	0	0	0	0	0	0	0	0	0	0	0	0	0	0	0	0	0	0	0	0	0	0	1	0	0	0	0	0	0	0	0	0	0	0	0	0	0	0	0	0	0	0	0	0	0	0	0	0	0	0	0	0	0	0	0	0	0	0	0	0	0	0	0	0	2	0	0	0	0	0	0	0	0	0	0	0	0	0	0	0	0	0	0	0	0	0	0	0	0	0	0	0	0	0	0	0	0	0	0	0	0	0	0	0	0	0	0	0	0	0	0	0	0	0	0	0	0	0	0	0	1	0	0	0	0	0	0	0	0	0	0	0	0	0	0	0	0	0	0	0	0	0	0	0	0	0	0	1	0	0	1	0	0	0	0	0	0	0	0	0	0	0	0	0	0	0	0	0	0	0	0	0	0	0	0	0	0	0	0	0	0	0	0	0	0	0	0	0	0	0	0	0	0	0	0	0	0	0	0	0	0	0	0	0	0	0	0	0	0	0	1	0	0	0	0	0	0	0	0	0	0	0	0	0	0	0	0	0	0	0	0	0	0	0	0	0	0	0	0	0	0	0	0	0	0	0	0	0	0	0	0	0	0	1	0	0	0	0	0	0	0	0	0	0	0	0	0	0	0	0	0	0	0	0	0	0	0	0	0	0	0	0	0	0	0	0	0	0	0	0	0	0	0	0	0	0	0	0	0	0	0	0	0	0	0	0	0	0	0	0	0	0	0	0	0	0	0	0	0	0	0	0	0	0	0	0	0	0	0	0	0	0	0	0	0	0	0	0	0	0	0	0	0	0	0	0	0	0	0	0	0	0	0	0	0	0	0	0	0	0	0	0	0	0	0	0	0	0	0	0	0	0	0	0	0	0	0	0	0	0	0	0	0	0	0	0	0	0	0	0	0	0	0	0	0	0	0	1	0	0	0	0	0	0	0	0	0	0	0	0	0	0	0	0	0	0	0	0	0	0	0	0	0	0	0	0	1	0	0	0	1	0	0	0	0	0	0	0	0	0	0	0	0	0	0	0	0	0	0	0	0	0	0	0	0	0	0	0	0	0	0	0	0	0	0	0	1	0	0	0	0	0	0	0	0	0	0	0	0	0	0	0	0	0	0	0	0	0	0	0	0	0	0	0	0	0	0	0	0	0	0	0	0	0	0	0	0	0	0	0	0	0	0	0	0	0	0	0	0	0	0	0	0	0	0	0	0	0	0	0	0	0	0	0	0	0	0	0	0	0	0	0	0	0	0	0	0	0	0	0	0	0	0	0	0	0	0	0	0	0	0	0	0	0	0	0	0	0	0	0	1	0	0	0	0	0	0	0	0	1	0	0	0	0	0	0	0	0	0	0	0	0	0	0	0	0	0	0	0	0	0	0	0	0	0	0	0	0	0	0	0	0	0	0	0	0	0	0	0	0	0	0	0	0	0	0	1	0	0	0	1	0	0	0	0	0	0	0	0	0	0	0	0	0	0	0	0	0	0	0	0	0	0	0	0	0	0	0	0	0	0	0	0	0	0	0	0	0	0	0	0	0	0	0	0	0	0	0	0	0	0	0	0	0	0	0	0	0	0	0	0	0	0	0	0	0	0	0	0	0	0	0	0	0	0	0	0	0	0	0	0	0	0	0	0	0	0	0	0	0	0	0	0	0	0	0	0	0	0	0	0	0	0	0	0	0	0	0	0	0	0	0	0	0	0	0	0	0	0	0	0	0	0	0	0	0	0	0	0	0	0	0	0	0	0	0	0	0	0	0	0	0	0	0	0	0	0	0	0	0	1	0	0	0	0	0	0	0	0	0	0	0	0	0	0	0	0	0	0	0	0	0	0	1	0	0	0	0	0	0
N0.HOG0007789	0	0	0	1	1	0	3	0	1	1	0	0	0	2	0	1	0	1	0	2	0	1	0	0	0	2	0	1	1	0	0	0	0	1	2	1	0	2	1	1	0	1	0	2	2	1	0	1	0	0	2	0	0	4	1	1	1	2	1	3	1	2	0	3	0	0	0	2	2	0	0	1	4	0	2	0	0	1	2	1	0	1	2	0	0	0	2	1	0	0	0	0	0	2	0	0	0	0	0	1	1	2	0	2	1	1	0	0	3	2	0	2	0	0	0	0	0	0	0	1	1	1	0	1	0	3	1	1	0	1	0	0	0	0	1	2	2	0	0	0	1	0	0	0	1	0	0	0	0	1	0	0	2	0	0	1	1	0	0	0	4	1	0	0	0	2	1	1	1	1	2	1	0	0	0	1	1	2	1	0	0	0	2	1	2	1	1	0	1	0	0	0	0	0	0	0	0	0	0	0	1	4	1	1	1	0	0	0	0	0	5	0	0	0	1	2	2	0	1	3	2	0	0	4	0	1	0	2	0	0	0	0	1	0	1	0	0	1	0	0	0	2	1	0	0	3	1	2	0	1	0	2	2	0	1	1	2	0	1	0	2	1	0	0	0	0	0	0	0	0	0	1	1	0	0	0	0	0	0	1	1	1	1	0	0	1	2	1	0	1	0	1	0	0	2	0	2	0	0	1	1	1	0	1	0	1	0	0	0	0	0	1	2	0	1	0	1	1	0	1	3	0	2	0	0	0	1	0	0	0	1	0	2	0	1	0	0	2	1	1	0	0	1	0	0	2	0	1	1	0	0	0	1	0	2	1	0	1	0	1	1	1	1	0	2	0	2	1	0	0	0	0	0	1	0	1	1	0	0	1	0	1	1	0	1	2	1	0	0	0	0	1	0	1	0	1	1	0	0	0	0	0	0	0	2	2	0	0	1	0	2	0	0	4	0	0	3	0	0	1	1	0	0	0	1	0	1	0	2	1	0	2	0	2	0	0	0	0	1	1	0	0	0	0	0	1	0	2	0	1	2	0	2	2	1	0	5	1	0	0	0	1	0	0	0	0	0	0	1	1	0	1	1	2	1	1	0	1	0	1	0	0	0	0	0	3	1	0	1	1	0	0	0	0	1	0	1	0	1	0	0	0	1	0	0	3	0	0	1	1	0	0	0	0	0	0	1	1	0	1	1	0	0	0	0	0	1	1	1	1	0	1	0	0	1	1	3	0	0	1	0	1	0	1	0	0	0	0	0	5	1	2	0	0	0	1	0	0	0	0	0	1	1	1	0	1	0	0	0	1	0	1	1	1	0	1	0	0	2	1	1	0	0	0	3	1	1	2	0	0	1	0	0	2	0	0	0	0	0	0	0	0	0	0	0	0	1	0	3	2	0	0	0	0	4	1	0	0	2	0	2	0	0	4	0	0	0	2	0	1	3	0	1	0	0	1	1	1	1	0	1	1	0	3	0	0	3	0	1	0	0	0	0	0	0	3	1	0	0	1	1	1	0	0	0	0	1	0	0	0	0	0	1	0	1	2	0	0	0	0	1	0	2	1	0	0	0	0	2	1	1	0	0	1	2	0	1	0	0	0	0	0	0	0	1	0	0	1	1	0	1	0	0	0	1	0	0	0	0	1	1	0	0	1	0	0	0	0	0	1	4	0	1	0	1	1	0	0	0	0	0	1	0	0	0	0	0	0	0	0	2	0	0	1	2	0	0	0	0	0	1	0	6	1	1	0	0	0	1	1	0	0	1	1	0	2	0	0	0	0	2	0	1	0	0	0	0	1	1	0	0	2	2	1	0	0	1	2	1	1	0	3	0	0	0	0	0	0	1	0	1	1	0	1	1	0	0	0	0	0	1	1	0	1	0	0	0	0	0	1	1	2	0	0	0	0	0	0	2	2	0	0	0	0	2	2	0	0	3	1	0	0	1	0	0	0	0	3	0	0	0	0	1	0	0	0	0	0	1	1	1	0	0	0	0	2	0	0	0	0	1	0	1	0	0	1	0	3	0	0	1	1	0	0	0	0	1	1	0	1	0	0	1	0	0	1	0	0	0	0	0	0	0	0	0	0	1	0	1	0	0	0	0	0	0	0	0	1	3	0	0	0	1	2	1	1	0	0	0	0	1	0	1	0	2	0	0	0	2	0	0	0	0	0	1	2	0	3	0	0	1	0	0	1	0	0	0	0	2	0	2	0	0	0	0	1	1	0	2	0	2	1	1	1	4	5	0	1	0	0	0	2	0	2	0	0	0	0	0	1	1	1	1	0	1	0	1	0	0	0	0	0	0	2	1	1	1	0	1	0	1	0	0	1	2	0	0	0	0	2	0	0	0	0	4	0	0	1	1	0	0	1	1	0	0	0	0	0	0	3	0	1	0	1	0	0	0	0	1	0	2	3	0	0	0	2	1	0	0	0	0	1	0	2	3	0	0	0	1	0	0	3	0	0	0	0	3	1	0	1	0	2	0	0	0	0	0	2	0	0	0	3	0	0	0	0	0	1	1	1	1	2	0	0	0	0	1	2	0	0	1	1	0	2	0	0	1	1	3	0	1	1	1	0	0	2	0	2	0	1	0	0	0	2	0	1	0	0	0	0	8	0	0	1	0	0	0	0	1	1	0	0	0	0	1	0	0	0	0	0	0	0	1	0	1	0	1	1	1	1	0	0	0	0	0	0	0	0	1	0	0	0	1	0	3	0	3	0	2	0	0	0	1	0	1	1	1	3	3	0	1	0	2	0	1	0	2	1	0	0	1	0	0	0	0	0	0	0	4	0	0	0	0	1	0	4	3	1	2	0	1	0	0	0	0	0	0	1	0	0	1	0	1	0	0	0	1	0	0	0	0	5	0	1	0	0	1	0	0	0	0	2	0	3	0	0	0	0	0	0	0	1	0	1	0	0	1	0	0	0	1	0	0	1	1	2	0	0	1	2	0	0	1	2	4	0	1	1	2	2	0	0	0	0	1	0	0	0	2	0	0	0	0	0	1	0	0	2	0	0	2	0	0	1	0	0	1	1	0	0	0	0	0	1	0	0	0	1	0	0	1	0	0	0	1	0	0	0	1	0	0	0	0	0	0	0	0	0	2	1	0	0	0	0	0	1	0	0	2	2	0	2	1	0	0	1	0	0	0	0	2	0	1	0	0	1	2	1	0	1	2	0	1	1	3	0	0	1	0	0	0	0	2	2	0	1	1	3	0	1	0	0	1	0	0	0	4	0	0	0	2	0	0	1	2	0	0	1	0	0	1	2	0	1	1	0	0	0	1	0	0	0	1	1	0	1	0	0	1	2	0	0	0	1	4	1	0	0	1	0	0	0	0	2	0	0	0	0	0	0	0	0	0	0	0	0	1	0	1	0	2	0	0	0	0	0	1	0	0	0	0	0	0	1	0	2	1	0	0	2	1	1	0	0	0	4	1	1	0	0	0	0	1	3	2	0	0	2	0	1	0	1	1	0	0	1	1	0	0	0	1	0	0	0	0	0	0	0	1	3	1	0	0	0	0	6	1	0	0	0	1	0	1	1	0	1	1	0	0	1	1	2	0	0	3	0	0	1	0	6	1	2	1	2	1	0	0	0	1	0	2	0	0	1	0	0	2	3	1	1	1	3	0	0	0	0	2	0	0	1	1	0	0	0	0	0	2	0	0	0	2	1	0	0	0	2	1	0	1	0	0	0	0	1	0	0	0	1	1	0	0	0	0	0	0	2	0	0	0	2	1	5	1	0	0	0	1	1	0	0	0	2	0	0	2	1	0	2	0	0	0	0	0	1	3	0	1	1	0	0	1	0	0	0	0	0	0	0	3	0	0	0	0	1	0	0	2	0	2	0	2	3	0	0	0	0	0	1	2	0	1	0	0	0	0	1	0	0	1	2	0	0	1	1	1	2	0	0	0	1	1	2	1	0	0	2	0	4	1	0	2	1	0	0	0	1	0	2	2	1	1	1	0	1	1	0	0	0	1	1	0	1	0	0	1	0	1	0	1	0	0	0	0	1	2	0	1	2	3	0	3	0	0	2	0	0	1	0	2	0	0	0	1	2	0	2	0	0	1	0	2	1	0	2	0	0	1	0	0	0	0	0	0	1	2	1	0	0	0	0	0	0	0	0	0	0	0	2	0	0	0	0	0	0	1	1	2	0	1	0	0	0	0	0	0	0	0	0	0	0	0	0	0	1	0	0	0	0	0	0	3	3	1	0	2	0	1	3	0	0	0	1	0	1	1	0	0	0	1	0	1	1	0	1	1	2	3	1	1	2	1	0	1	0	0	0	0	0	1	1	0	1	0	1	3	1	1	2	0	0	1	0	0	0	0	0	0	1	0	2	0	2	0	0	1	0	0	0	1	0	1	2	0	2	2	1	0	0	0	3	0	2	0	1	0	1	0	0	1	0	0	0	0	2	1	0	1	2	0	0	0	0	0	0	0	0	2	0	1	1	0	0	0	1	0	0	0	0	2	0	1	0	1	1	1	0	1	0	1	0	2	0	1	0	0	0	0	0	0	0	0	0	0	0	0	6	0	1	0	0	0	3	0	0	0	1	0	0	0	0	0	0	2	0	0	0	0	0	0	0	1	0	2	0	0	0	0	1	1	0	0	0	0	0	0	0	0	1	2	3	1	3	0	0	0	1	0	1	0	1	0	0	2	0	0	0	1	2	1	0	2	0	1	0	1	0	1	1	1	0	0	0	0	0	1	1	0	0	6	0	1	0	0	0	0	0	0	1	3	0	0	0	0	0	2	0	0	0	0	3	0	2	0	1	0	0	0	0	0	3	1	2	0	1	1	0	1	0	0	1	2	0	0	0	0	1	1	0	0	2	0	1	0	1	0	1	1	0	0	0	2	9	0	0	1	1	0	2	2	0	1	0	0	0	0	1	2	0	0	0	0	0	0	1	0	1	2	1	0	0	0	0	1	0	0	5	0	0	0	0	2	0	0	0	0	0	0	0	1	0	2	0	2	2	1	0	0	2	0	0	1	0	2	5	0	1	0	1	1	1	0	0	1	1	1	1	0	1	1	0	0	1	1	1	0	1	0	0	1	1	0	1	0	1	1	0	0	0	1	0	1	0	0	2	1	1	0	1	0	1	1	0	0	3	1	0	1	1	0	1	1	1	0	0	0	0	0	2	1	0	2	0	0	0	0	0	1	2	0	0	0	1	1	2	0	0	0	0	1	0	1	0	1	0	0	0	0	0	0	0	0	0	1	0	1	1	1	0	0	1	2	0	0	1	2	0	3	0	1	0	0	1	1	1	6	0	0	0	2	0	1	3	1	3	1	3	2	0	1	0	0	2	0	0	0	1	0	0	0	0	2	1	1	3	1	1	0	0	0	1	1	0	0	0	0	2	1	1	0	1	2	1	0	0	3	0	0	2	2	0	2	0	1	1	0	0	0	2	0	1	1	0	2	0	0	2	0	0	0	1	0	2	1	1	0	0	0	0	1	1	0	0	1	1	0	0	1	0	0	0	0	2	1	0	2	1	0	1	1	0	0	0	0	0	1	0	0	0	0	0	1	0	0	0	3	0	0	1	2	0	1	0	1	1	0	1	1	0	2	0	0	2	0	1	1	0	0	0	2	1	0	0	0	2	0	1	0	3	0	0	0	1	2	1	2	1	0	0	0	1	2	1	1	3	1	0	0	1	0	0	4	1	0	0	2	2	0	0	1	3	2	1	0	0	0	0	1	1	2	1	2	0	0	1	0	0	1	0	1	0	2	0	4	0	1	1	0	0	0	0	1	1	0	0	0	0	0	0	0	0	1	1	0	0	0	0	0	0	0	0	2	0	0	0	0	0	1	2	1	1	0	0	0	0	1	1	0	0	0	0	0	1	0	1	0	0	0	0	0	0	0	0	0	0	1	0	0	0	0	0	0	1	0	0	0	1	1	0	1	0	0	0	0	2	0	0	0	2	0	1	0	1	0	0	0	1	0	2	1	0	2	1	0	2	3	1	0	0	0	0	2	0	1	1	0	1	1	0	0	0	2	1	0	0	1	0	0	0	1	1	0	2	1	0	0	0	0	0	2	1	0	0	0	0	1	4	1	0	0	1	1	2	0	1	0	3	2	0	0	0	0	0	1	1	1	3	1	1	0	1	0	1	0	0	0	2	0	0	0	0	0	0	1	0	0	1	0	0	0	0	0	1	2	3	0	0	3	0	1	0	0	0	0	0	0	2	2	0	0	0	0	0	0	3	0	0	0	0	0	2	0	0	1	0	0	0	0	0	0	0	0	1	0	0	1	1	0	0	0	0	1	0	0	0	0	0	0	0	2	0	0	1	0	0	1	0	1	0	1	0	1	0	2	0	2	2	0	0	1	0	0	0	1	1	1	1	0	0	2	0	1	0	2	1	0	2	0	0	0	1	0	0	0	0	0	0	0	0	0	1	2	0	0	2	0	1	1	1	0	0	2	0	0	0	0	0	0	0	0	1	1	2	0	0	0	0	0	0	0	0	1	0	1	1	0	1	1	1	1	1	0	0	0	0	0	1	1	0	0	4	2	1	1	0	0	0	0	0	0	2	2	1	0	1	0	1	0	0	2	1	2	1	0	0	1	2	1	0	0	1	1	1	1	2	0	0	0	0	0	0	0	0	1	2	2	0	0	0	1	0	1	4	3	1	0	0	0	0	0	1	0	0	1	0	0	0	0	0	0	0	0	2	0	0	0	0	0	0	1	0	1	0	0	0	4	0	0	0	2	1	0	0	0	0	0	0	1	0	1	1	0	0	0	0	1	0	3	0	1	0	2	2	0	0	0	1	1	0	1	0	2	2	0	0	1	2	1	2	0	0	1	0	0	0	1	0	0	1	2	2	0	3	3	5	0	0	0	1	1	0	0	1	0	0	0	3	0	1	0	0	0	0	0	1	0	3	0	1	1	1	2	4	1	0	0	1	0	0	1	1	0	0	0	0	0	0	0	3	1	0	0	1	0	0	2	0	0	1	0	1	0	4	2	5	0	0	0	0	0	0	0	3	0	1	0	1	1	2	0	0	1	0	0	0	1	1	2	0	0	0	0	1	0	3	1	0	1	2	1	0	0	0	1	3	0	0	0	1	1	0	1	0	0	0	1	0	0	0	1	0	1	1	0	0	0	0	1	0	0	0	2	0	0	1	0	0	1	3	0	1	1	3	0	2	0	0	1	1	1	3	1	0	1	0	3	0	2	0	2	3	2	1	1	0	1	0	0	0	1	0	0	0	1	2	1	0	1	2	0	0	1	2	0	0	0	0	0	1	1	3	0	3	2	0	2	1	0	0	0	0	0	0	1	0	0	1	0	1	0	0	1	0	0	0	1	3	2	0	0	1	0	0	0	0	1	0	0	1	0	0	0	2	0	0	4	0	1	1	1	0	0	0	1	0	0	2	2	1	0	0	1	0	0	0	0	2	1	1	1	3	0	0	0	0	1	1	2	0	2	1	2	2	2	0	1	0	0	1	0	1	1	2	0	1	0	0	1	0	1	0	0	0	0	0	1	1	0	0	0	0	1	2	1	0	1	0	0	2	2	0	1	2	2	0	3	0	3	0	0	0	0	1	0	1	1	1	3	1	1	3	1	3	0	1	5	0	1	0	0	0	0	1	0	0	0	0	1	0	1	0	1	1	0	2	1	0	3	0	0	0	0	4	1	1	0	1	0	0	0	0	0	2	0	0	0	1	0	0	2	0	0	0	0	0	0	0	0	0	0	0	1	1	0	0	0	3	0	1	4	0	1	1	2	1	0	1	0	1	0	0	0	0	2	0	0	1	0	2	0	1	0	0	0	1	0	0	1	3	0	0	0	0	0	0	2	0	1	0	1	0	0	1	0	1	3	1	1	0	0	0	1	1	1	1	2	0	0	0	0	0	0	0	0	0	0	0	0	0	0	1	5	1	3	1	0	0	0	0	0	0	0	0	0	1	0	0	1	0	3	0	0	0	0	0	0	1	1	0	1	2	2	0	1	1	0	0	1	1	1	0	1	0	0	0	0	0	0	0	1	1	0	0	0	1	0	1	1	0	0	1	0	0	2	1	0	0	0	0	0	1	1	1	0	1	1	0	0	0	1	2	0	0	1	1	2	0	0	1	0	0	1	2	0	0	0	0	0	0	1	4	2	0	0	1	0	0	0	1	0	0	0	0	1	1	8	2	0	0	1	0	1	0	1	2	0	0	0	0	0	0	0	2	1	1	2	1	0	0	0	0	1	1	0	3	0	1	0	0	0	0	1	0	1	1	2	1	0	0	0	1	0	0	0	0	0	2	2	0	0	0	0	5	0	0	0	1	0	1	0	2	0	0	0	1	1	3	0	0	0	1	1	0	0	0	0	1	0	0	0	0	1	2	0	0	0	0	3	0	1	1	0	0	1	0	0	0	0	0	1	0	1	7	0	2	0	0	0	1	1	0	0	1	2	1	0	1	2	1	4	1	0	1	0	0	0	5	3	0	0	0	2	2	0	1	0	1	0	0	0	0	0	0	1	1	1	1	0	0	0	0	0	0	0	0	0	0	0	1	0	0	1	0	0	0	0	0	0	1	0	1	0	0	0	0	0	0	0	0	0	0	1	0	0	1	0	0	0	0	0	0	0	1	2	1	0	2	1	0	0	1	0	0	1	0	0	1	1	1	0	0	1	0	0	2	2	1	1	0	0	0	0	0	0	0	0	1	0	0	1	0	0	0	0	0	0	0	0	1	0	0	1	0	1	0	0	1	1	0	0	0	2	0	0	2	0	0	1	0	0	1	0	0	1	0	0	1	0	0	0	2	0	1	0	1	0	2	0	1	3	0	1	0	1	0	0	0	4	0	3	4	0	0	0	1	3	1	0	3	0	1	1	0	0	0	1	0	0	0	0	1	0	0	0	1	0	2	0	1	1	4	0	0	1	0	1	2	0	0	0	3	0	0	1	2	0	1	0	0	0	1	0	2	0	0	0	0	0	0	0	0	0	1	1	1	0	0	1	2	1	1	2	0	0	0	2	0	1	1	0	0	1	0	0	0	2	0	0	0	0	0	1	0	1	2	1	4	0	2	1	1	0	0	1	1	1	1	0	0	0	4	0	0	0	1	0	0	0	1	0	0	0	1	1	1	0	2	0	0	0	0	0	1	0	0	0	0	0	0	1	0	0	0	0	0	0	2	0	0	2	1	0	1	0	0	0	0	1	0	1	1	0	0	4	0	0	0	0	0	0	0	1	0	0	0	0	0	1	0	1	1	1	0	0	1	0	2	1	0	0	0	1	0	0	1	1	0	0	2	0	0	0	1	0	0	0	0	0	1	0	0	1	2	0	0	0	1	1	0	0	0	0	0	0	0	1	5	0	0	0	0	0	0	2	1	0	3	0	0	0	0	1	0	1	1	2	0	1	0	1	0	0	1	1	0	0	1	0	0	1	1	7	2	1	0	0	0	2	0	1	0	0	0	1	0	3	0	0	0	0	4	0	0	0	0	0	0	0	0	0	0	0	1	0	4	0	1	0	2	2	0	2	1	0	2	0	0	1	0	1	0	1	3	0	0	0	0	2	1	0	0	0	1	0	0	0	1	0	1	1	0	0	2	4	1	2	0	1	0	0	2	0	0	0	2	0	1	2	1	1	1	0	0	0	1	0	1	1	0	0	1	1	0	1	1	2	4	0	1	0	0	0	0	0	1	0	0	0	1	1	0	0	0	1	0	0	0	0	0	0	0	0	0	0	1	0	0	0	0	0	1	0	0	1	5	0	0	0	2	0	0	0	2	0	0	0	0	0	0	0	1	0	0	0	0	0	1	1	1	0	0	0	0	0	0	1	0	1	0	0	0	0	0	0	0	1	0	0	0	1	0	2	0	0	1	3	1	2	1	0	1	0	0	1	0	0	0	1	0	0	1	1	1	0	0	1	1	0	0	0	1	1	2	3	0	0	0	0	0	0	0	2	0	1	3	2	0	0	0	1	1	0	0	0	0	1	0	0	1	0	0	0	1	0	0	1	1	0	0	0	2	1	0	0	2	1	3	3	0	1	1	0	0	0	0	0	0	0	0	0	1	0	0	1	2	0	0	0	0	1	1	0	0	1	0	0	0	1	1	0	0	0	3	1	0	0	1	0	1	0	1	2	1	0	0	0	2	0	0	0	2	0	1	2	2	0	0	1	0	1	4	2	0	0	0	1	0	1	0	1	0	0	0	0	0	0	0	0	0	0	2	0	0	0	1	0	0	1	0	0	1	0	2	0	2	0	2	0	1	0	3	0	1	0	1	1	1	1	0	2	0	0	0	0	0	0	2	0	0	0	2	0	0	0	0	0	0	2	1	0	1	0	0	1	1	1	2	1	1	1	1	0	0	0	0	0	0	3	2	0	2	0	1	1	1	0	1	0	0	0	2	2	0	0	2	0	1	0	0	0	1	1	1	0	0	0	0	2	1	0	0	2	1	0	1	0	1	0	0	0	1	1	0	2	4	0	0	1	0	0	0	0	0	2	0	0	0	1	2	3	0	2	0	0	0	1	0	0	0	2	1	0	0	0	0	0	0	0	0	1	0	1	1	0	2	1	0	0	0	0	0	1	3	1	1	0	1	0	0	0	2	0	0	2	0	0	0	1	1	0	0	0	0	0	1	0	0	0	0	1	0	2	0	0	0	0	1	1	1	2	1	0	1	2	0	0	1	0	4	1	0	0	0	0	1	0	0	0	0	3	0	1	0	0	0	1	0	0	2	0	0	0	0	1	0	0	1	0	0	0	0	1	0	0	1	1	0	0	0	1	0	0	0	0	1	0	1	1	0	0	0	2	1	0	0	0	1	1	3	4	1	0	0	0	0	0	0	1	3	0	0	0	0	0	1	0	0	1	0	2	0	0	1	2	0	0	0	0	3	1	1	0	1	2	0	2	1	2	0	1	0	1	1	0	0	0	0	1	1	0	0	1	3	3	2	0	2	1	0	1	0	0	1	0	0	1	0	1	0	0	1	0	1	0	1	0	1	2	0	0	0	1	0	1	0	2	3	0	0	1	0	1	0	0	0	0	0	0	0	0	0	2	0	0	0	1	1	0	0	1	3	0	6	0	0	1	0	1	0	0	1	1	0	1	0	1	2	1	0	0	1	2	0	1	0	0	0	0	3	2	0	0	1	0	2	0	1	2	0	0	1	1	3	1	2	0	0	2	0	1	1	0	0	0	1	0	2	0	2	0	4	0	0	2	0	0	3	1	5	2	0	1	0	1	0	0	0	1	0	0	1	1	1	0	2	1	0	1	1	0	0	0	1	0	0	1	1	0	0	3	5	1	0	0	0	0	1	0	0	0	1	0	5	0	0	0	1	2	3	1	0	1	0	0	0	0	0	0	1	2	0	1	0	2	0	1	0	0	0	1	1	0	0	0	0	2	1	0	0	2	0	0	1	0	1	0	0	0	0	0	1	0	0	0	1	0	1	1	1	0	0	0	0	0	1	0	0	1	0	2	1	1	1	0	3	0	0	0	2	1	0	3	0	3	0	0	0	0	2	0	1	1	0	0	0	0	0	2	0	4	1	0	0	0	0	0	3	0	0	1	1	1	0	0	0	0	2	2	0	0	1	0	2	0	0	0	0	1	0	0	2	0	3	1	2	2	0	1	0	0	0	0	0	1	3	0	2	2	1	0	1	0	0	1	0	0	0	1	0	1	0	0	2	0	1	0	1	0	0	1	0	1	3	0	0	1	1	1	0	1	0	0	1	1	0	1	0	1	0	0	0	0	0	0	2	3	1	2	2	0	0	0	1	0	0	0	0	0	0	1	1	0	4	0	1	0	1	0	1	1	1	0	1	1	0	2	2	5	3	1	1	2	0	0	0	0	0	1	1	0	0	0	2	1	2	0	3	2	1	0	1	2	0	1	0	2	2	0	0	1	0	0	0	1	0	0	0	0	0	1	0	0	0	0	3	1	6	0	0	0	2	1	0	0	0	1	1	0	1	1	0	2	0	0	0	0	2	0	0	0	0	0	4	1	1	1	0	0	0	0	4	2	3	0	1	0	0	0	0	1	0	0	0	0	0	0	0	0	1	0	0	0	1	1	0	0	5	1	0	2	2	0	2	0	0	0	0	1	0	2	1	0	0	0	0	0	1	1	1	2	0	1	1	1	3	2	0	1	0	0	2	2	1	0	1	1	0	0	4	18	0	0	0	0	1	0	0	0	0	0	0	1	2	1	0	0	1	4	0	0	0	2	1	3	0	1	1	3	0	1	1	1	1	2	0	1	0	0	0	0	0	0	1	0	2	0	0	0	1	0	1	0	3	0	1	2	1	0	2	0	0	1	1	3	0	3	0	0	1	0	0	1	1	2	4	2	1	0	1	1	0	0	0	0	3	0	0	0	2	1	0	0	1	0	0	3	2	1	0	0	0	0	0	0	2	1	0	0	1	0	0	0	0	2	0	3	1	0	1	1	0	0	0	0	1	0	0	2	1	0	1	0	1	0	0	0	3	0	0	1	0	0	1	1	0	0	0	0	0	0	0	0	0	0	1	1	3	0	0	0	1	1	0	1	0	0	1	1	1	0	0	1	0	0	0	1	1	0	1	1	0	2	0	0	1	0	1	0	0	0	0	0	0	0	0	0	0	1	0	0	2	0	0	1	0	0	5	2	0	2	3	1	0	0	0	0	0	1	2	1	0	1	0	2	1	1	1	1	0	2	1	0	0	0	1	0	0	0	0	0	0	1	1	2	0	1	1	1	0	1	0	0	1	0	1	0	0	1	0	1	1	1	1	0	1	0	0	1	0	1	1	0	0	2	1	3	0	0	0	0	1	0	0	0	0	0	0	0	1	1	0	0	0	0	1	0	0	1	2	1	2	0	1	1	0	0	1	0	1	0	1	3	1	0	0	2	0	0	0	0	0	0	0	1	1	2	0	1	1	1	0	0	0	1	3	3	1	2	0	1	0	1	0	0	3	1	1	2	0	0	1	1	0	0	0	0	1	1	0	0	0	1	0	0	0	2	1	0	0	2	1	1	1	1	1	1	2	0	3	1	1	0	1	1	0	1	1	0	0	0	1	1	1	0	0	0	1	0	0	1	0	0	1	0	0	2	1	0	2	1	1	1	0	0	1	0	0	1	0	2	2	1	0	2	1	0	3	3	5	0	0	0	0	0	0	0	0	0	0	1	1	0	0	1	0	0	0	1	0	0	3	0	0	3	0	0	0	2	0	3	0	0	0	0	0	0	0	1	0	1	4	1	1	0	0	0	0	0	1	0	0	0	0	1	0	0	0	1	1	0	0	0	1	0	0	3	0	0	0	1	1	0	1	1	0	0	0	0	0	1	0	1	0	0	1	0	0	0	1	1	0	0	0	2	1	0	2	0	1	0	2	3	0	1	4	0	0	0	0	0	2	0	1	0	0	0	1	1	0	0	2	0	4	0	1	1	0	0	0	0	0	4	0	1	1	0	2	2	0	2	1	1	1	1	1	0	0	7	0	0	0	0	3	1	0	0	3	1	0	0	1	1	0	1	3	0	0	0	1	0	0	3	0	1	2	1	0	2	1	1	0	1	1	0	0	1	0	0	0	2	0	0	0	0	0	1	1	0	1	1	0	1	1	0	0	0	0	0	0	0	0	0	1	1	0	0	1	0	0	0	0	0	1	1	2	0	0	2	0	0	0	0	0	0	2	0	1	1	2	0	1	1	0	0	0	0	0	0	1	0	0	0	0	1	0	0	0	0	4	0	1	2	0	0	0	0	3	1	1	0	0	0	0	0	1	1	0	0	5	0	2	0	0	2	0	1	1	1	0	1	2	2	0	1	2	0	0	1	0	0	2	2	0	2	0	0	0	0	0	1	0	0	1	1	1	0	1	2	0	1	1	1	1	0	0	0	0	2	0	0	3	0	0	1	0	0	1	0	0	0	0	2	0	1	0	3	3	3	1	1	0	0	2	0	0	1	0	0	0	4	1	0	1	0	0	2	1	1	0	2	2	0	2	2	2	0	0	1	1	2	1	2	0	0	0	0	0	0	0	0	0	0	0	2	0	0	3	1	0	2	1	4	0	0	0	0	0	0	1	0	1	0	0	0	1	1	1	0	0	0	1	0	2	0	3	0	0	0	0	2	1	0	1	0	1	0	1	1	5	0	0	0	0	0	1	1	2	2	0	0	0	0	0	0	1	0	1	1	0	1	0	1	1	1	1	0	0	1	3	2	0	0	1	1	0	3	1	2	0	0	0	0	0	2	0	0	0	0	3	0	1	4	0	4	0	2	2	2	0	0	1	0	0	1	0	1	0	1	0	1	2	2	0	4	0	1	2	0	0	0	0	0	0	0	0	0	1	1	0	0	0	1	2	0	1	2	2	1	0	1	0	0	1	2	0	0	0	2	0	0	3	2	1	2	1	0	0	0	0	0	1	0	0	0	0	1	0	1	0	0	1	0	0	1	1	0	0	0	0	0	3	1	1	0	0	3	4	0	0	0	2	0	0	1	0	0	0	4	1	0	0	1	0	0	0	1	0	0	3	0	0	0	3	0	1	0	1	1	0	0	0	1	0	1	2	1	0	1	1	3	0	0	1	2	0	1	0	0	2	0
N0.HOG0003235	0	0	0	1	1	0	1	0	0	0	0	1	0	4	0	0	0	0	0	0	0	0	0	0	0	0	0	0	0	0	0	0	0	0	0	1	0	0	0	0	0	0	0	0	1	0	0	1	0	0	0	0	0	0	0	0	0	0	0	2	2	0	0	0	0	1	0	1	1	0	0	0	4	1	0	0	0	0	0	0	0	0	0	0	0	0	0	0	1	0	0	0	1	0	0	0	0	0	0	0	0	0	0	1	0	0	0	0	0	1	0	2	0	0	0	1	0	0	0	0	1	0	0	0	0	0	2	0	0	0	3	0	0	1	0	0	0	2	0	0	0	0	0	0	0	0	0	0	0	0	0	0	0	0	0	1	1	1	0	0	0	0	0	0	0	1	0	0	0	0	0	0	0	0	0	0	0	2	0	0	0	1	0	1	0	1	1	0	0	0	0	0	1	0	0	0	0	0	1	0	0	0	0	1	0	0	0	0	0	0	3	0	0	0	0	1	0	0	3	1	1	0	0	0	0	0	0	0	0	0	0	0	0	0	0	0	0	0	1	0	0	0	0	0	0	0	1	1	0	0	0	0	0	0	2	0	0	0	0	0	1	0	0	0	0	0	0	0	0	0	0	0	0	0	0	0	0	0	1	2	0	0	0	0	0	0	0	0	0	1	0	1	1	0	0	0	0	0	0	0	0	0	0	0	0	0	0	0	0	1	0	0	0	0	0	0	0	0	2	0	0	1	0	0	0	0	0	0	0	0	2	0	0	1	0	0	0	1	0	0	0	0	1	0	0	0	1	0	0	0	0	0	1	0	0	0	0	0	0	0	0	0	0	0	5	0	2	3	0	0	0	0	0	0	0	1	0	0	0	0	0	0	0	0	0	0	0	0	0	0	0	0	0	0	0	0	0	0	0	0	0	0	0	0	1	0	0	0	0	0	0	1	0	0	0	0	1	0	0	0	0	0	0	0	0	0	0	0	1	0	1	0	0	0	0	0	0	0	0	0	0	0	0	1	0	0	0	0	0	1	0	0	0	0	2	0	0	0	0	0	1	0	0	1	0	0	0	0	0	0	1	0	0	0	1	2	1	0	0	0	0	0	1	0	0	0	0	0	0	3	0	0	0	0	1	0	0	1	0	0	0	0	0	0	0	1	0	1	0	0	0	0	0	0	0	0	0	0	1	0	0	0	1	0	0	0	0	0	0	0	0	2	0	0	0	0	1	0	1	2	0	0	0	0	0	1	0	0	1	1	0	0	0	0	0	0	0	0	1	0	0	0	0	0	0	0	0	0	0	0	0	0	0	0	0	0	0	0	0	0	0	0	0	0	5	0	0	0	0	0	0	0	0	1	0	0	0	0	1	0	0	0	0	0	0	0	0	0	0	0	0	0	0	0	0	0	1	0	1	0	0	0	0	0	0	0	0	0	0	2	1	0	0	0	0	0	0	1	0	0	0	1	0	0	0	0	2	0	1	0	0	0	0	0	0	2	0	1	0	0	0	1	0	1	0	0	0	0	0	0	0	0	0	0	0	0	0	0	1	0	0	1	0	0	0	0	0	0	0	0	0	0	0	0	0	1	0	0	0	0	0	0	0	0	0	0	0	0	0	0	0	0	0	0	0	0	0	0	0	1	0	0	0	0	0	0	0	1	0	0	0	0	0	0	0	0	0	0	1	0	0	0	0	1	0	0	0	0	0	1	0	0	0	0	1	0	0	0	0	0	0	0	0	0	1	0	0	0	0	0	0	0	0	0	0	0	0	0	0	0	0	0	0	0	0	1	0	0	0	1	0	0	0	0	1	0	0	0	0	1	0	2	0	1	0	0	0	0	0	0	0	0	0	0	1	0	0	0	0	0	0	0	0	0	0	0	0	0	0	0	1	0	0	0	0	1	0	1	0	0	0	0	0	0	0	0	0	0	0	0	0	1	0	0	0	0	0	0	0	0	0	0	1	1	0	0	0	0	0	0	3	0	0	0	0	0	0	0	0	1	0	0	0	0	0	0	1	2	0	0	0	0	1	0	0	1	0	0	1	0	0	0	0	0	0	0	0	0	0	0	0	0	1	0	0	0	0	0	0	0	0	0	0	0	0	0	1	0	5	0	0	0	0	3	1	0	0	0	0	0	0	0	1	0	1	0	0	0	0	0	0	0	0	0	0	0	0	0	0	1	0	0	0	0	0	0	0	2	1	1	0	0	0	0	0	0	0	0	0	0	0	0	0	1	0	2	0	0	0	0	0	0	0	0	0	0	0	0	0	1	0	0	0	0	0	0	0	0	0	0	0	0	0	0	0	0	0	1	0	0	0	0	0	1	0	0	0	0	0	1	0	0	0	0	1	1	0	0	0	0	0	0	0	0	1	0	0	0	0	0	0	0	0	0	0	0	0	0	0	0	1	1	0	0	0	1	1	0	0	0	0	0	0	0	0	1	0	0	0	0	0	0	1	0	0	0	0	0	0	0	0	0	0	0	0	0	0	1	0	0	0	0	0	0	0	0	0	0	0	0	0	0	0	1	1	0	0	2	0	1	0	0	0	1	0	0	0	0	0	0	0	0	0	0	1	0	0	0	0	0	0	0	0	0	0	0	0	1	0	0	0	0	0	0	0	0	0	0	0	0	0	0	0	0	0	0	0	0	0	0	0	0	0	0	0	0	0	0	0	1	0	0	0	0	0	0	0	0	0	0	0	0	0	2	0	0	0	0	0	1	0	0	0	0	0	0	0	1	2	0	0	0	0	0	0	0	0	0	0	0	0	0	0	0	1	0	0	0	0	0	0	0	0	0	0	2	0	0	0	0	0	0	0	0	0	0	0	0	0	0	0	0	1	0	0	0	1	0	0	0	0	0	0	0	0	1	0	0	0	0	0	0	0	1	0	0	0	1	1	0	0	2	0	0	0	0	0	0	0	0	1	0	0	2	2	0	0	0	0	0	0	0	0	0	0	0	0	0	0	0	0	0	0	1	0	0	1	2	0	0	1	0	0	1	0	0	0	0	0	0	1	0	0	0	0	0	0	1	0	0	0	0	0	0	0	1	0	0	0	0	0	0	1	0	0	1	1	0	0	0	0	0	0	0	0	0	0	0	1	0	1	0	0	0	0	0	0	0	2	0	0	1	0	0	0	0	0	1	0	0	1	0	1	0	0	1	1	0	1	0	0	0	1	0	0	0	0	0	1	0	0	0	0	0	2	1	0	1	0	0	0	0	0	0	0	0	0	0	1	0	0	0	1	0	1	0	0	0	0	0	0	1	0	0	0	0	0	0	0	0	0	0	1	0	0	0	0	0	0	0	0	1	0	0	0	0	0	0	0	0	0	0	0	0	0	1	0	0	0	0	0	1	0	0	0	0	1	0	0	0	1	0	0	0	1	0	0	0	0	0	0	0	0	0	1	1	0	0	0	0	0	1	0	0	0	0	0	0	0	0	0	0	1	0	2	0	0	0	0	0	0	0	1	0	0	0	0	0	0	0	0	0	0	0	0	0	0	0	0	0	0	0	0	3	0	2	0	0	0	0	0	0	0	0	1	1	0	0	0	0	0	0	0	0	0	0	0	1	0	0	0	0	1	1	0	1	0	0	0	1	0	1	0	0	0	0	0	0	0	1	0	0	0	0	0	0	0	0	0	0	0	0	0	0	0	0	0	0	0	0	0	0	0	0	0	0	0	0	0	0	2	0	0	0	0	0	0	0	0	0	0	0	0	0	0	0	1	0	0	1	2	0	0	1	0	0	0	0	0	0	0	0	0	0	0	0	0	0	0	0	0	1	0	0	0	0	0	0	3	0	0	0	1	0	0	0	0	0	1	0	0	0	0	1	1	0	0	0	0	0	0	0	1	0	0	0	0	0	0	1	0	1	0	1	0	2	0	1	0	0	0	0	0	0	0	0	0	0	0	0	0	1	0	0	2	0	0	0	0	0	2	1	0	0	0	0	0	2	0	0	1	0	0	1	0	1	0	0	0	2	0	0	0	0	1	0	0	0	0	0	0	0	0	0	0	0	0	1	0	1	0	0	0	0	1	1	0	0	0	0	0	0	0	0	0	0	0	0	0	0	0	0	0	0	0	0	0	0	1	0	0	0	0	0	1	0	0	0	1	1	0	0	0	0	0	0	0	0	0	0	0	0	1	0	0	0	0	0	1	0	0	0	0	0	0	0	0	0	0	1	0	0	0	1	0	0	0	0	3	0	0	0	0	0	0	1	0	1	0	0	0	0	0	0	0	0	0	0	0	0	0	0	0	1	0	0	3	0	0	1	0	0	0	0	0	0	1	0	0	1	0	0	0	0	0	0	0	0	0	0	0	0	0	3	1	0	1	0	0	0	0	2	0	1	0	0	1	0	0	0	1	0	0	0	1	2	0	0	0	0	0	1	0	0	1	0	0	0	0	0	0	0	0	0	0	0	0	1	0	0	0	0	0	0	0	0	1	0	0	0	2	0	0	0	0	0	0	0	0	0	0	1	0	0	0	0	0	0	0	0	0	0	0	0	0	0	0	0	0	0	0	0	0	0	0	0	0	0	0	0	0	1	2	2	0	0	0	0	0	0	0	0	0	0	0	0	0	0	0	0	0	0	1	1	0	1	1	0	0	0	0	0	0	0	0	0	0	0	0	0	0	1	0	0	0	1	0	0	1	4	0	2	0	0	0	0	0	0	1	0	2	0	0	1	0	0	1	0	0	0	0	1	1	0	3	1	0	0	0	0	0	0	0	0	0	0	0	1	0	0	0	1	0	0	0	1	0	1	1	1	0	0	0	0	0	0	1	0	0	2	0	0	0	0	0	0	0	0	1	2	1	0	1	1	0	0	0	0	0	0	0	1	0	0	0	0	0	0	0	0	3	0	0	0	1	0	1	0	1	0	0	0	0	0	0	0	0	0	0	0	0	0	1	0	0	0	0	0	0	0	1	0	0	0	0	0	0	0	0	0	0	0	0	0	0	0	0	0	0	0	0	0	1	0	0	0	0	1	0	0	1	0	1	0	0	0	0	0	1	1	0	0	0	0	0	0	0	0	0	0	1	1	0	1	0	0	0	0	1	0	0	1	0	0	0	0	0	0	0	0	2	0	0	0	0	0	0	0	0	1	0	0	0	0	0	0	0	2	1	0	0	1	0	0	0	0	0	0	0	0	0	0	0	0	0	0	0	0	0	0	0	0	0	0	0	0	0	0	0	0	0	0	0	0	0	0	0	0	0	0	0	0	0	0	0	0	0	0	0	0	0	0	0	0	1	0	1	0	0	0	0	0	1	0	1	0	0	1	1	0	0	5	0	0	0	0	1	0	0	2	0	0	0	0	2	0	0	0	0	0	0	0	2	0	0	1	0	0	0	0	0	0	0	0	0	1	0	0	1	0	0	0	0	2	0	0	0	0	0	0	0	0	0	0	0	0	0	1	0	0	0	0	0	0	0	0	0	0	0	0	0	0	1	1	0	0	0	0	0	0	0	0	1	0	0	0	1	1	0	0	0	1	0	0	0	0	0	0	0	0	0	0	0	0	0	0	0	0	0	0	0	0	0	0	0	0	0	1	0	0	0	0	0	0	0	0	0	0	0	0	1	0	0	0	0	0	1	1	0	0	0	0	1	0	0	0	0	0	0	2	1	0	0	0	0	0	0	0	0	0	0	0	0	1	0	0	0	0	0	0	0	0	0	1	0	0	0	0	0	0	0	2	0	0	1	0	2	0	2	0	0	0	0	0	0	0	0	0	0	0	0	0	1	0	0	0	0	0	0	0	0	0	0	0	1	0	0	0	0	0	0	1	1	0	1	0	0	0	0	2	4	1	0	0	0	0	0	0	0	0	0	0	0	0	0	2	0	0	0	0	1	1	0	0	0	0	0	0	1	0	0	1	0	0	1	0	0	1	0	0	0	0	0	1	0	0	0	0	1	1	0	0	0	0	0	0	0	0	0	1	0	2	0	0	0	0	0	1	0	0	0	0	0	0	2	0	1	0	0	0	0	0	0	1	0	1	3	0	0	0	2	0	0	0	0	0	0	0	0	0	0	1	0	0	0	0	1	0	0	0	0	0	0	0	1	0	0	0	0	0	0	0	0	0	0	3	2	0	0	0	0	0	0	0	0	0	0	0	0	0	0	0	0	1	1	0	0	0	0	0	0	0	2	1	0	0	0	0	0	0	0	0	0	0	0	0	1	0	0	0	0	0	0	0	0	0	0	0	1	0	1	0	0	0	0	0	1	0	0	1	0	0	1	0	0	0	0	1	0	0	0	0	0	0	0	0	1	0	0	0	0	0	0	0	0	0	0	0	0	1	0	0	0	0	1	0	0	2	0	1	0	2	1	0	2	1	0	0	0	0	0	0	0	4	1	0	0	0	0	0	0	0	0	0	0	0	0	0	0	1	0	0	0	0	0	0	0	0	0	1	0	0	0	0	0	0	0	0	1	0	0	0	0	2	0	1	0	0	0	0	0	0	0	0	0	0	0	0	0	0	0	0	0	1	0	0	0	1	0	0	0	0	0	0	0	0	0	0	1	0	0	0	0	0	1	0	0	0	0	0	0	0	0	0	0	0	0	2	0	0	0	0	0	0	0	0	0	0	0	0	0	0	0	1	0	0	0	0	0	0	0	0	0	4	0	0	0	0	1	0	0	0	0	0	0	1	0	0	2	0	0	0	0	0	0	0	0	0	1	0	0	0	0	0	0	0	0	0	0	0	0	0	1	0	0	0	1	0	0	0	0	0	0	1	0	0	0	0	0	0	0	0	0	0	0	0	0	0	0	1	0	0	0	0	1	0	1	0	0	0	1	0	1	0	0	3	0	0	0	0	0	0	0	0	0	0	0	0	1	0	0	5	2	0	0	0	0	0	0	0	1	0	0	0	0	0	0	0	0	0	0	0	1	1	0	4	0	1	0	0	0	0	0	0	0	0	0	0	1	0	0	1	0	0	0	0	0	0	1	0	1	0	1	0	3	0	1	0	2	0	0	1	0	0	0	1	0	0	0	0	0	0	0	2	0	0	0	2	0	0	0	0	0	0	0	0	0	1	0	1	0	0	0	2	0	0	1	0	0	1	0	0	1	0	0	0	0	1	2	0	0	0	0	1	0	0	0	0	0	0	0	0	1	0	0	0	0	0	0	0	0	0	1	0	2	0	1	0	0	0	0	1	0	0	0	0	0	3	0	0	1	1	0	0	0	0	0	0	0	1	0	0	1	0	0	0	0	0	0	0	0	0	1	0	0	1	0	0	0	0	0	0	0	0	2	0	0	0	0	0	0	2	0	0	2	0	0	0	0	0	0	0	0	0	0	0	0	0	0	0	0	0	0	1	2	1	0	0	0	1	0	0	0	0	0	0	0	0	0	1	0	0	0	0	0	0	0	1	1	0	0	0	0	0	0	0	1	0	0	0	0	0	0	0	0	1	0	0	0	0	0	0	0	0	0	0	0	0	0	1	0	0	1	0	0	0	0	0	0	0	0	0	0	0	0	0	0	0	0	1	0	0	0	0	1	0	0	0	0	1	0	0	0	0	1	0	0	0	0	0	1	1	1	0	0	0	0	0	0	0	0	0	0	0	0	0	0	0	3	0	0	0	0	0	0	0	0	1	0	0	0	0	0	0	0	0	0	0	0	0	0	0	0	0	0	0	0	0	0	0	1	0	0	0	0	2	1	0	0	2	0	1	0	0	0	0	0	0	1	0	0	0	0	1	0	0	0	0	0	0	0	0	0	0	0	0	0	0	0	0	0	0	0	0	1	1	1	0	0	0	1	0	0	0	0	1	0	0	0	0	0	0	0	0	0	0	0	0	0	0	0	1	1	0	0	0	0	0	1	0	0	0	0	0	0	1	0	0	0	0	0	0	0	0	0	0	0	0	0	0	0	1	0	0	0	0	0	0	0	0	0	1	1	0	0	0	0	0	0	0	0	0	0	0	0	0	0	0	0	0	0	0	0	0	0	0	0	0	0	0	0	0	0	0	1	0	0	0	0	0	0	0	0	0	0	0	1	2	0	0	0	0	0	1	0	1	0	0	0	0	0	0	1	0	1	0	1	0	0	0	0	0	0	0	0	0	0	1	0	0	0	1	0	0	0	0	0	0	0	0	0	0	0	0	0	0	0	0	1	1	1	1	0	0	0	0	0	0	1	0	0	1	0	0	0	2	0	0	0	0	0	0	1	0	0	0	0	1	0	0	0	2	0	0	1	0	0	0	0	1	0	0	0	0	0	1	1	2	1	0	0	0	0	0	0	0	0	0	0	0	0	0	0	2	0	1	0	0	0	0	0	0	0	0	0	0	0	0	0	1	0	0	0	0	1	2	0	2	1	0	1	0	0	1	0	0	0	0	0	0	0	0	0	0	0	0	0	1	1	0	0	0	0	0	0	0	0	0	0	0	0	0	0	0	0	0	0	0	3	2	0	0	0	0	0	0	0	1	0	0	0	0	0	0	0	0	0	0	0	2	0	0	0	0	0	0	0	0	0	0	0	1	0	0	0	0	0	0	0	0	0	1	0	0	0	0	0	0	0	0	0	0	1	0	0	1	1	0	0	0	0	0	0	0	0	0	1	0	0	0	0	0	0	0	0	0	0	0	0	0	0	0	3	1	0	3	0	0	0	0	0	0	0	0	0	0	1	0	2	2	0	0	0	0	0	0	0	0	0	0	0	0	0	0	0	0	0	0	0	0	0	0	0	0	0	0	0	0	0	0	0	0	0	1	2	0	0	0	0	0	2	0	0	0	0	0	0	0	0	0	1	0	0	0	0	0	0	0	0	1	0	1	0	0	0	0	0	1	0	0	0	0	0	0	0	0	0	0	0	0	0	0	0	2	0	0	0	0	0	0	0	0	0	0	0	0	0	0	0	0	0	0	0	0	0	0	0	0	0	3	0	0	0	0	1	0	0	0	1	0	0	0	0	0	0	0	0	1	0	0	0	0	0	1	0	0	0	0	0	0	0	0	0	0	0	0	1	0	0	0	0	0	0	0	1	0	0	0	0	1	0	0	0	0	1	0	0	3	0	0	0	0	0	0	0	1	0	1	0	0	1	0	0	0	0	0	1	0	1	0	0	0	0	0	0	0	0	0	0	0	0	0	0	0	0	0	0	0	0	0	0	1	1	0	1	0	0	0	0	0	0	0	0	0	0	4	0	0	2	0	0	0	0	0	0	0	0	0	0	0	3	0	1	0	1	0	0	0	0	0	0	0	0	1	0	0	0	0	0	0	0	0	0	0	0	2	0	0	0	1	0	0	0	0	0	0	2	0	1	0	0	1	0	0	0	0	0	0	1	1	0	0	0	2	0	2	1	0	0	0	0	1	0	1	0	0	0	0	0	0	1	0	2	0	0	0	0	0	0	0	0	0	0	0	0	0	0	0	0	0	0	0	0	0	0	1	0	0	0	2	0	1	0	0	0	0	0	0	1	0	1	0	0	0	0	0	0	0	0	0	0	0	0	1	0	0	0	0	0	0	0	0	0	0	0	0	0	1	0	0	0	0	0	0	0	0	0	0	0	0	0	0	0	0	0	0	0	0	1	0	0	0	0	1	0	0	0	0	0	1	0	0	2	2	2	1	0	0	0	1	0	0	0	0	0	1	0	0	0	0	0	0	0	0	0	0	0	1	2	0	0	0	0	1	0	0	0	0	0	0	0	1	0	2	0	0	0	0	0	0	0	1	0	0	0	0	0	0	0	0	0	0	0	0	0	0	0	0	0	0	0	0	0	0	0	2	0	0	1	0	0	0	0	0	0	0	0	0	0	0	1	1	0	0	1	0	0	1	0	0	0	0	0	0	0	0	0	0	2	0	0	0	0	0	0	0	0	2	0	0	0	0	0	1	0	0	0	0	0	0	0	0	0	1	1	0	0	0	0	0	0	0	0	0	0	1	0	0	1	1	1	0	0	1	0	0	0	0	0	1	1	0	0	0	0	0	0	0	0	0	0	0	0	0	0	0	0	1	0	0	0	0	0	0	0	0	0	1	0	0	0	0	0	0	0	0	0	1	0	0	0	0	0	0	1	0	1	1	0	2	1	0	0	0	0	1	0	0	2	1	0	0	0	1	0	2	0	0	0	0	0	0	0	0	0	0	0	0	0	0	0	1	0	0	0	0	0	0	0	0	0	0	0	0	0	0	0	0	0	0	0	1	2	0	0	0	0	0	0	0	0	0	0	0	0	0	0	0	0	1	1	0	1	0	1	0	0	0	2	0	0	1	1	0	0	0	0	1	0	1	0	0	0	0	0	3	1	0	1	0	1	0	0	0	0	0	1	0	0	0	0	0	0	0	0	1	0	1	0	0	0	0	0	1	0	0	0	1	0	1	0	0	0	0	0	0	0	0	0	0	0	0	0	0	0	0	0	3	0	0	0	1	0	0	0	0	0	0	0	0	0	0	0	0	0	0	0	0	0	0	1	0	1	0	0	0	0	0	0	0	0	0	0	0	0	0	0	0	0	0	0	0	1	0	0	0	0	0	1	0	0	0	2	0	0	0	1	1	0	0	0	0	0	0	1	0	0	0	0	1	0	1	1	0	0	0	0	0	0	0	0	0	0	0	1	0	0	0	0	0	0	0	0	0	0	0	0	0	0	0	0	0	0	0	0	0	1	0	0	0	0	0	1	0	0	0	0	1	0	1	1	0	0	0	0	0	1	1	0	0	0	0	0	0	0	0	0	0	0	0	0	0	0	0	0	0	0	0	0	0	0	0	0	0	0	0	1	0	0	0	0	0	0	0	0	0	0	0	0	0	0	1	0	0	0	0	0	1	2	0	0	0	0	0	0	1	0	0	0	0	0	0	0	0	0	0	0	1	0	0	0	0	0	0	0	0	1	0	1	0	0	0	0	0	0	0	0	1	0	0	0	1	0	0	0	0	0	0	0	0	0	0	0	0	0	0	0	2	0	0	0	1	0	0	0	0	0	0	0	0	0	0	0	0	0	1	1	0	0	0	0	1	0	0	0	0	0	0	0	0	1	0	0	0	0	0	0	0	0	0	0	4	0	0	1	0	0	0	0	0	0	0	0	0	0	0	0	0	0	0	0	1	0	0	0	0	0	0	0	2	0	0	0	0	0	0	0	0	0	0	2	0	0	3	0	0	0	0	0	0	0	0	1	0	0	0	0	1	2	0	1	0	0	0	0	1	0	0	1	0	0	0	0	0	0	0	0	0	1	0	1	0	2	0	2	0	1	0	0	1	1	0	0	0	0	0	0	0	2	3	0	0	0	1	0	0	0	0	0	0	0	1	0	1	0	2	0	0	3	2	0	0	0	0	1	0	0	0	0	0	0	0	0	0	0	0	3	0	0	0	0	0	0	0	0	1	0	0	0	0	0	0	0	0	0	0	0	1	0	0	0	0	1	0	0	1	0	0	0	0	0	0	0	1	0	0	0	0	0	0	0	0	1	0	0	2	0	0	0	0	2	0	0	2	0	0	3	1	0	0	0	0	0	0	0	0	0	0	0	0	0	0	0	0	1	0	0	0	0	0	0	0	0	0	0	0	0	0	1	0	0	0	0	0	0	0	0	0	0	0	1	0	0	0	1	0	1	1	0	0	0	1	1	0	0	0	0	0	0	0	0	0	1	0	0	0	0	0	0	1	0	1	0	0	0	0	0	0	0	0	3	0	0	0	0	0	0	0	0	1	0	0	0	0	0	0	0	0	0	0	0	0	0	0	0	0	0	0	1	0	1	1	0	0	0	0	0	0	0	0	1	0	0	0	1	0	0	0	0	0	0	0	0	0	1	0	0	0	1	1	0	0	0	1	0	0	0	0	0	0	1	0	0	0	1	0	3	1	0	0	0	0	0	1	0	1	0	0	0	0	0	0	0	1	1	2	0	0	0	0	0	0	0	0	0	0	1	0	0	0	0	0	0	0	0	0	0	0	0	0	0	0	0	0	4	2	0	0	0	3	0	0	0	0	0	0	0	0	0	0	1	0	0	0	0	0	0	0	0	0	0	1	1	0	0	1	0	0	0	0	3	1	0	0	1	0	1	0	0	0	0	0	0	0	0	0	0	1	0	0	0	0	0	0	0	0	0	0	0	0	1	1	0	0	0	0	0	0	1	1	0	0	0	1	0	0	0	1	0	0	0	0	1	0	1	0	0	0	0	0	1	1	0	0	0	0	0	0	0	0	0	0	1	1	0	0	0	0	1	0	0	0	0	0	1	0	1	0	0	1	0	0	0	0	2	0	0	0	1	0	0	0	1	0	0	0	0	0	0	0	0	0	1	1	0	0	0	0	0	0	0	0	0	0	0	0	0	0	0	1	0	1	0	0	2	0	0	0	0	0	0	0	1	0	0	0	0	0	0	0	0	0	0	0	0	0	1	0	0	0	0	0	0	0	2	0	0	0	1	0	0	0	0	0	0	0	0	0	0	0	0	0	0	0	1	0	0	1	0	1	0	0	0	0	0	0	0	1	0	0	0	0	2	0	0	1	0	0	0	0	0	0	0	0	0	0	0	0	0	1	0	0	0	1	0	0	1	0	0	0	0	0	0	0	0	0	0	0	0	0	0	0	0	0	0	0	0	0	0	0	0	0	2	0	0	0	0	0	0	0	0	1	0	0	0	0	0	0	0	1	0	0	1	0	0	0	0	1	0	1	0	0	0	0	0	0	0	1	0	0	0	0	0	1	0	1	0	1	2	0	0	0	0	0	0	0	0	0	0	0	0	0	0	0	0	0	0	0	0	0	0	0	0	0	1	0	0	0	0	0	1	0	0	0	0	0	0	0	2	0	0	0	0	0	0	0	0	0	0	0	0	0	0	0	0	0	0	0	0	0	0	0	0	0	0	0	0	0	0	0	0	0	1	0	0	0	0	2	0	0	0	1	0	0	2	0	0	0	1	0	0	0	1	0	0	1	0	0	0	0	0	0	0	1	0	0	0	1	0	3	0	0	0	1	0	0	0	0	0	0	0	0	1	0	0	1	0	0	0	0	0	0	0	0	0	0	0	0	1	0	0	2	0	0	0	0	2	0	0	1	0	1	0	0	0	1	0	0	0	0	0	0	0	0	0	0	0	0	0	0	0	0	1	0	2	0	0	0	0	0	0	0	0	0	0	0	0	0	0	0	0	0	0	0	2	0	0	0	0	0	0	0	0	0	0	1	0	1	0	0	0	0	0	0	0	0	0	0	0	2	0	0	1	0	0	0	0	0	0	0	0	0	0	0	0	0	1	0	0	1	0	0	0	0	0	0	0	0	2	0	0	0	0	0	0	0	0	1	1	1	0	0	2	0	1	0	0	0	0	0	0	0	0	0	0	0	0	0	1	1	0	0	0	1	0	0	0	0	1	0	0	0	1	0	0	0	1	1	0	0	0	0	0	0	0	0	0	0	0	0	0	0	1	0	0	0	0	0	0	0	0	0	0	0	0	0	0	0	2	0	1	0	1	0	0	0	0	0	0	0	1	0	0	0	0	0	1	0	0	0	0	0	0	0	0	0	0	1	1	0	0	0	1	3	0	0	0	1	0	0	4	0	0	0	0	1	0	0	0	0	0	0	0	0	0	0	0	0	0	0	0	0	0	2	2	1	1	0	0	0	0	0	1	0	0	0	0	1	0	0	0	0	0	0	2	0	0	0	0	0	0	0	0	0	0	1	0	1	0	0	0	0	0	1	0	0	0	0	0	0	0	0	1	0	1	0	0	0	0	0	0	0	0	0	0	1	0	0	0	1	1	0	0	0	0	0	0	0	0	0	0	0	1	2	0	1	1	0	0	0	0	0	0	0	0	1	0	0	0	0	0	0	0	1	0	0	0	0	1	1	0	1	0	0	0	0	0	0	0	0	0	1	0	0	0	1	0	0	1	1	0	0	1	1	0	0	0	0	0	0	0	0	0	0	0	0	0	0	0	0	0	0	0	0	2	0	1	0	0	1	1	0	0	0	0	1	0	0	0	0	0	0	0	0	0	2	0	0	0	0	0	0	0	0	0	0	0	0	1	1	0	0	0	0	0	1	0	0	0	0	0	0	0	0	0	1	0	0	0	0	3	0	0	0	0	0	0	1	0	0	0	0	0	0	0	0	0	0	0	0	0	2	0	0	0	0	0	0	0	0	0	0	0	1	0	0	0	0	2	0	0	0	0	0	0	0	0	0	0	0	0	1	0	1	0	1	0	0	0	0	1	0	0	0	0	0	0	0	0	0	0	0	0	0	0	0	0	0	0	0	0	0	0	0	0	0	0	0	0	0	1	1	0	2	0	0	0	0	1	0	0	2	0	0	0	0	0	0	0	1	0	0	0	0	0	0	0	0	0	0	0	0	0	0	0	0	1	1	1	0	0	2	0	1	0	1	1	1	0	1	1	0	0	1	0	0	0	0	0	0	0	2	2	0	0	0	0	1	0	0	2	0	0	0	0	0	0	0	0	0	0	0	0	2	0	0	1	0	0	0	0	0	0	0	0	1	0	0	0	0	0	1	0	0	0	0	1	0	0	0	0	0	0	1	0	0	1	0	0	1	0	1	0	1	0	0	0	0	0	1	0	0	0	0	0	0	0	0	0	1	0	0	4	0	0	0	0	0	0
N0.HOG0007759	0	0	0	0	1	0	2	0	5	0	1	0	2	9	1	1	0	0	0	0	0	0	0	0	0	0	0	0	0	0	2	1	0	0	0	0	0	0	0	2	0	0	1	0	1	0	0	0	0	4	2	0	0	2	0	3	1	1	1	0	3	1	0	0	1	0	0	3	6	0	0	0	5	0	0	2	4	0	3	1	0	0	2	0	0	0	0	0	0	0	0	1	3	7	1	0	0	0	0	0	0	1	1	1	1	0	0	0	0	0	0	4	1	4	0	3	0	0	0	0	0	0	0	0	0	0	3	2	2	0	6	0	0	0	0	0	3	2	1	1	0	0	0	0	0	0	0	0	0	0	1	0	0	0	0	1	2	0	2	0	2	4	1	0	0	2	0	0	0	0	2	0	0	0	0	1	0	1	0	1	0	1	0	0	2	0	1	1	1	1	0	0	0	0	0	1	0	0	0	1	1	1	2	4	2	0	0	0	1	0	5	0	0	0	1	0	0	0	6	4	0	0	0	0	0	1	1	0	0	0	0	0	0	0	0	0	0	0	0	0	1	2	0	1	0	0	0	2	0	2	0	0	0	0	3	0	3	1	0	0	6	0	0	0	0	1	0	1	2	0	0	0	0	0	0	0	1	0	0	1	0	0	0	1	1	1	0	0	0	2	0	0	0	0	6	0	0	0	0	1	0	1	0	0	0	0	0	0	0	1	1	0	0	0	0	0	0	0	0	0	0	0	0	0	0	1	0	0	0	0	1	0	1	1	0	1	0	1	0	1	2	1	2	0	0	0	0	1	0	1	0	0	0	0	0	2	0	0	0	0	0	2	0	0	8	0	0	1	1	0	0	0	0	0	1	2	0	1	0	0	0	0	3	0	1	0	1	0	0	0	0	2	0	0	0	0	0	0	0	0	0	0	0	0	0	0	0	2	0	3	1	0	0	1	0	0	0	0	0	0	0	0	1	1	0	0	0	0	2	0	0	1	0	2	0	0	1	1	0	9	0	1	0	2	0	0	0	0	0	0	1	0	0	0	8	0	1	0	0	0	0	0	0	2	0	0	0	0	1	1	0	0	1	0	2	1	2	2	0	0	0	1	2	3	0	0	0	0	1	3	2	1	0	0	0	0	0	0	0	0	0	0	0	0	0	2	0	0	0	1	1	0	0	1	0	0	1	0	3	2	0	0	2	0	0	0	1	1	0	0	0	1	0	0	0	0	15	0	1	1	0	0	0	3	0	1	0	0	5	1	0	1	3	1	0	1	2	0	1	1	1	0	0	1	0	1	0	0	3	0	0	0	2	1	0	0	0	2	0	1	0	0	0	0	2	0	0	1	1	0	2	0	0	2	0	0	0	0	2	0	0	0	0	0	0	1	1	0	1	0	0	1	0	1	0	1	0	1	0	0	0	1	0	2	0	0	0	0	0	0	6	1	2	0	0	0	0	0	0	2	0	0	1	0	0	0	3	0	0	0	0	0	0	0	0	8	0	1	0	2	0	3	0	0	0	1	2	0	0	0	0	0	0	0	1	3	0	0	1	0	3	0	0	0	0	0	0	0	0	0	2	0	0	0	1	0	0	0	1	0	0	1	1	0	0	0	1	0	0	0	1	4	0	0	0	0	1	0	0	4	0	0	0	2	0	0	0	0	1	2	0	0	0	0	0	3	0	0	2	0	0	0	0	0	0	0	0	3	1	2	0	0	0	0	1	0	0	3	0	3	0	0	6	0	1	0	0	0	0	0	0	0	1	1	1	3	0	3	1	0	0	0	0	0	0	2	0	2	1	2	0	0	0	0	0	0	0	0	0	0	0	4	0	0	0	0	0	0	1	0	0	1	0	0	1	0	0	0	0	2	2	1	1	0	0	0	0	0	0	0	0	0	0	3	0	8	0	3	2	2	0	0	0	0	0	0	1	0	0	0	1	0	0	0	2	1	0	0	0	0	1	0	0	0	1	0	2	0	0	0	7	0	0	0	1	0	0	0	0	2	0	1	2	0	0	3	1	5	0	0	2	0	4	0	0	1	0	0	1	1	1	2	1	0	0	0	0	1	0	0	0	0	0	1	0	0	0	0	0	0	1	1	1	0	0	0	2	1	0	0	1	0	1	1	2	0	0	0	0	1	0	3	0	0	8	0	0	0	4	0	0	2	0	0	1	1	1	3	3	0	0	0	0	1	0	4	2	0	9	0	1	0	0	1	0	2	0	0	0	0	0	1	0	0	0	2	1	0	0	0	3	0	0	0	0	0	0	1	0	0	0	1	0	2	7	0	0	0	0	0	1	0	0	0	0	1	0	2	0	1	0	0	0	1	2	0	0	0	0	0	0	0	0	0	0	3	0	0	1	0	3	0	2	0	0	0	0	0	1	0	2	0	0	0	0	0	0	0	0	0	3	2	0	1	0	0	1	0	0	0	0	0	0	0	0	4	0	0	0	0	0	0	2	0	0	0	1	1	0	0	0	0	0	3	0	0	0	6	2	1	1	0	0	1	0	0	0	0	1	0	0	3	0	0	2	0	0	5	0	0	0	1	0	1	0	0	2	1	0	4	2	2	4	1	0	0	0	1	1	0	0	0	0	0	0	0	0	0	0	0	0	0	3	1	0	2	1	2	0	0	0	1	0	0	0	1	0	0	1	1	1	0	2	0	0	0	0	0	0	2	0	0	1	0	0	0	0	0	4	0	0	0	0	1	0	1	2	0	0	0	0	0	0	0	2	0	0	3	1	0	1	0	0	0	0	0	0	0	0	0	1	0	0	0	0	0	1	0	1	0	0	3	0	0	0	0	0	3	0	0	2	0	2	4	2	0	0	0	0	0	0	0	0	0	1	0	2	0	0	0	0	0	0	1	0	3	0	0	2	3	0	0	0	1	2	0	0	0	0	0	1	3	0	0	0	0	1	0	0	0	0	0	0	4	0	3	0	0	0	0	0	0	0	0	0	0	0	0	3	0	0	0	0	0	1	0	1	2	0	1	0	0	0	2	0	0	0	0	0	1	2	0	0	1	0	0	0	0	0	1	0	0	0	0	0	4	0	1	0	0	0	0	2	0	0	1	3	0	1	0	1	0	2	0	0	1	0	1	2	0	1	0	0	1	1	1	1	1	0	0	0	3	3	2	0	0	1	0	0	0	1	0	1	1	1	4	0	0	1	0	0	0	0	1	2	0	0	0	1	0	1	0	0	0	0	0	1	0	0	1	0	0	0	0	0	0	1	0	0	0	0	0	1	0	0	0	0	1	0	0	0	1	0	2	0	1	0	4	0	0	0	1	0	0	0	0	0	0	0	0	1	0	0	1	1	0	0	0	0	0	3	2	2	0	3	1	0	0	0	0	1	2	1	0	0	0	0	0	0	0	1	0	0	1	1	0	1	0	0	0	0	0	1	3	2	0	0	1	0	2	0	2	0	0	0	0	1	2	0	0	1	0	0	0	3	0	0	0	0	0	0	0	0	0	0	0	0	1	0	0	0	0	0	0	0	0	2	0	0	4	1	0	3	4	0	2	0	1	0	0	0	1	0	0	1	1	2	1	0	0	0	0	2	0	2	0	1	0	0	4	0	1	1	0	3	3	0	0	1	2	2	0	0	0	3	1	0	0	0	1	1	1	0	0	1	0	2	0	1	1	0	0	0	1	3	1	0	0	0	0	0	5	0	0	0	1	1	0	1	0	0	1	0	1	1	0	0	4	1	0	0	1	1	0	0	1	6	0	0	4	4	1	1	3	0	0	0	1	0	0	0	0	2	0	0	0	0	1	0	0	0	3	1	0	0	0	0	0	3	1	1	0	3	0	0	0	0	0	2	0	1	0	2	2	2	0	0	2	0	1	0	0	0	0	2	0	0	0	0	0	0	4	0	0	0	0	0	0	0	0	0	0	2	1	1	0	0	2	0	3	0	0	0	0	4	1	0	2	0	1	1	1	0	0	0	3	0	1	4	1	0	0	0	4	0	2	0	1	2	4	0	0	1	1	2	0	1	0	0	1	0	1	0	2	2	3	0	2	0	0	1	2	0	2	1	1	0	0	0	0	0	0	0	1	0	2	0	1	1	0	1	0	0	1	0	3	0	0	2	1	0	0	0	0	0	0	0	1	0	1	1	0	0	0	0	0	0	2	0	0	0	3	2	0	0	1	1	0	1	0	0	0	0	2	0	0	0	2	0	3	0	0	0	0	0	0	0	0	1	0	0	0	0	0	0	2	0	2	0	0	0	0	0	0	1	2	0	0	0	0	4	0	1	0	0	1	5	3	0	10	0	1	0	0	1	0	0	0	0	0	0	0	1	0	2	0	0	0	0	0	2	1	1	2	0	0	1	1	0	0	0	2	1	4	3	0	1	0	0	0	1	0	1	0	0	1	0	0	2	1	0	4	0	0	0	0	0	0	2	0	0	0	1	0	0	0	0	3	0	0	0	2	0	0	1	1	0	0	0	0	2	0	0	0	0	4	1	0	0	0	0	0	0	2	0	0	0	0	0	0	1	0	0	0	5	0	0	2	0	0	3	0	0	2	1	2	0	0	0	1	0	4	2	7	0	1	0	1	0	0	1	0	2	0	0	0	1	1	1	1	0	0	1	0	1	2	0	1	1	3	1	0	0	0	0	0	0	1	0	0	0	3	0	0	0	1	0	1	0	10	0	0	0	0	0	2	1	4	1	0	0	1	0	0	1	0	0	0	1	0	1	2	1	0	6	0	0	0	0	0	0	0	0	0	0	0	1	1	0	0	1	2	0	0	0	2	0	2	6	1	2	0	0	1	0	0	1	0	0	4	0	1	2	0	0	0	0	0	1	2	3	1	1	3	1	1	0	1	1	0	1	2	1	0	2	0	0	1	0	0	1	1	0	0	0	0	5	0	0	0	0	0	0	0	2	0	0	2	0	0	0	1	1	0	0	0	0	0	1	0	1	0	0	0	0	1	0	1	0	0	0	0	0	2	0	0	0	0	3	0	1	1	2	0	0	1	0	7	0	2	2	1	1	2	0	0	0	0	0	0	1	0	0	0	0	0	0	2	0	1	0	2	0	1	3	0	1	2	1	2	0	1	0	1	3	0	0	1	3	0	4	0	0	0	0	0	0	1	0	5	0	1	0	0	0	0	0	2	1	0	0	0	0	1	0	0	0	0	0	2	1	0	0	0	0	0	0	1	0	0	0	0	0	0	0	0	0	0	2	0	0	0	0	1	1	0	1	0	0	0	0	0	0	0	1	0	0	0	1	1	0	1	1	2	2	0	0	0	0	1	0	0	2	0	5	0	0	1	1	0	0	0	0	0	0	1	2	0	0	0	0	0	0	1	2	1	0	1	0	0	0	0	6	0	1	1	0	0	0	1	0	0	0	2	2	1	2	0	0	3	2	0	0	1	5	0	0	0	0	0	0	0	0	0	0	0	1	4	0	2	0	0	0	0	1	0	0	0	0	0	0	0	0	0	3	0	0	0	0	0	0	0	4	0	0	0	0	1	0	0	0	3	0	0	2	0	0	0	0	1	0	0	0	0	1	0	2	0	2	0	0	0	0	1	0	1	0	0	0	0	2	1	0	2	1	1	0	0	0	1	0	0	0	0	2	0	0	0	2	0	0	0	1	0	0	0	0	0	0	2	1	1	0	2	0	0	1	0	0	1	0	3	1	0	0	0	0	0	1	0	0	0	0	1	0	1	0	0	0	1	0	3	1	0	1	0	8	0	0	0	0	0	0	0	0	0	0	0	1	0	0	0	0	5	0	0	0	0	0	0	1	0	0	2	1	0	0	2	0	0	0	1	0	0	0	0	0	0	1	1	8	3	1	0	0	0	2	0	0	0	0	0	0	0	1	1	0	0	1	0	1	0	0	0	0	0	0	1	0	0	0	2	0	0	0	0	0	0	2	2	1	0	0	4	0	0	0	0	1	4	0	2	1	0	0	0	0	0	0	1	0	1	1	0	0	1	0	3	0	0	1	1	0	0	3	0	0	1	0	0	2	0	2	2	0	0	5	0	1	0	1	2	2	3	0	1	0	2	2	1	0	2	0	1	0	1	2	0	0	0	0	1	0	0	2	2	0	0	0	0	1	0	0	0	2	12	2	0	0	0	2	0	0	0	0	1	0	0	0	0	0	1	0	1	2	0	0	0	2	0	0	2	13	0	0	0	0	0	0	0	0	0	0	0	1	0	1	0	1	0	0	1	1	0	1	1	0	0	1	0	0	1	0	0	0	0	1	9	0	2	1	0	2	0	1	0	0	0	4	0	0	0	0	0	0	1	0	0	0	0	0	0	0	1	0	0	0	0	1	1	0	0	1	0	1	0	1	3	0	1	0	0	0	0	1	0	1	0	0	0	1	0	0	4	3	7	0	0	0	1	0	0	0	2	0	3	0	0	0	3	0	0	0	0	0	0	0	0	0	4	0	1	1	0	0	0	0	3	3	0	0	0	1	0	0	2	0	0	0	0	0	0	0	0	0	0	0	0	1	1	1	0	0	1	1	0	0	0	0	0	0	0	3	4	0	2	1	0	0	0	1	0	0	1	0	0	0	3	0	1	3	0	0	0	0	0	1	1	0	1	0	0	2	3	0	2	1	1	0	0	0	0	2	0	0	0	0	0	1	0	0	1	1	3	0	1	0	2	0	1	0	4	0	0	0	7	0	0	1	1	0	0	0	1	0	0	2	0	5	0	0	0	0	0	0	0	0	0	0	0	0	1	3	0	0	3	1	0	0	0	0	1	0	1	0	0	0	0	0	1	0	0	0	0	0	0	2	0	0	1	0	0	1	0	0	0	0	0	1	1	1	2	2	0	1	4	2	0	1	0	0	2	0	0	0	0	1	0	1	0	0	7	0	1	0	1	1	0	0	0	0	1	0	0	3	2	0	0	0	1	0	1	0	0	1	3	0	1	0	2	0	2	1	0	0	0	0	1	2	1	1	0	0	0	1	0	4	1	1	7	2	0	0	0	2	0	1	0	7	0	0	1	0	1	0	1	0	0	0	0	0	1	0	0	0	0	0	0	0	0	1	0	0	0	0	0	0	0	0	0	0	1	1	2	1	0	2	1	0	1	1	1	1	0	0	1	0	1	0	0	0	0	2	2	0	0	0	0	0	0	0	0	0	1	0	0	0	0	0	1	0	0	2	1	2	0	0	0	0	0	0	0	2	0	0	1	1	4	3	2	0	0	0	1	0	0	0	1	0	0	1	2	0	0	4	1	0	0	0	1	0	0	0	0	0	1	0	0	0	0	0	0	1	0	2	0	0	0	1	1	1	1	0	0	2	0	1	0	0	0	0	0	0	0	0	1	0	2	0	0	1	2	0	0	3	1	2	1	0	5	0	0	1	0	2	1	0	1	1	1	0	0	0	0	0	1	0	0	0	0	0	1	1	1	0	0	0	1	0	0	0	0	1	0	1	0	2	0	2	0	3	2	0	0	1	0	0	0	0	1	0	0	4	4	0	0	0	0	0	0	1	0	0	0	0	2	1	1	0	1	0	0	0	0	3	1	0	2	1	1	0	1	2	0	0	0	0	0	0	2	0	0	1	0	1	1	0	0	3	0	2	0	0	0	0	0	1	1	1	0	0	0	0	0	1	0	0	0	0	0	0	2	0	0	0	0	2	0	1	1	1	0	0	0	0	0	0	0	0	0	1	0	1	1	0	4	0	0	0	2	0	3	0	1	0	2	0	4	0	0	0	2	0	1	1	0	0	0	0	0	0	0	0	0	0	0	0	1	1	0	0	1	0	0	2	0	0	1	1	0	1	0	2	0	0	3	0	2	0	0	0	0	0	0	1	1	0	1	0	0	3	0	1	1	0	0	0	0	3	0	0	0	0	2	3	0	1	0	0	2	0	0	0	0	1	0	4	0	0	1	0	0	0	0	0	1	0	0	0	0	0	0	0	1	0	2	1	0	0	0	0	0	1	2	0	2	0	0	0	0	0	1	0	1	0	0	1	0	0	0	0	0	0	0	1	2	0	0	0	0	2	0	0	0	1	0	0	0	3	0	1	0	2	0	0	1	2	0	0	1	0	0	3	0	2	1	1	0	2	0	0	0	0	0	1	0	0	2	2	2	0	1	2	0	3	0	0	0	1	0	0	0	0	0	0	0	7	0	1	0	4	4	0	4	1	0	0	1	0	0	0	0	0	0	0	5	0	0	0	0	0	0	1	1	1	1	0	1	1	2	1	6	0	0	6	1	0	0	0	0	0	0	0	0	0	2	0	1	1	0	0	0	1	0	1	0	1	0	0	0	0	0	0	0	0	0	0	0	0	0	0	0	2	0	0	1	0	1	0	2	0	0	0	0	0	0	0	6	2	0	0	0	0	0	0	4	0	0	0	2	2	0	0	0	1	1	3	0	2	0	0	0	0	0	0	0	1	0	2	1	3	1	0	3	0	0	0	0	9	2	0	0	0	0	0	0	0	0	0	1	1	0	1	0	1	1	4	4	0	2	0	0	2	1	3	0	0	0	0	0	0	0	0	0	0	0	0	0	0	1	1	4	0	0	0	0	0	0	0	0	1	0	0	1	0	1	0	0	0	0	0	0	0	0	0	1	1	1	0	2	0	0	0	3	0	1	0	0	1	0	0	0	2	4	0	3	3	0	1	0	0	0	0	1	0	0	1	1	7	2	0	1	0	0	0	0	0	0	0	0	0	0	0	0	0	0	1	1	0	0	0	0	0	2	0	0	0	0	0	0	0	0	2	0	0	0	6	0	0	1	0	1	0	2	0	0	2	0	0	0	1	0	0	1	0	1	0	0	0	0	0	1	0	0	1	1	1	1	0	0	1	0	0	0	2	0	0	0	1	4	0	0	1	3	1	1	0	2	0	0	1	0	0	0	0	0	0	0	1	3	0	0	0	3	2	1	0	0	0	11	0	0	3	0	2	0	0	1	0	0	0	2	0	1	0	0	0	0	0	0	0	0	0	0	0	0	0	0	0	0	0	0	0	2	1	1	5	8	0	0	0	0	0	0	2	1	1	0	0	0	1	0	0	1	1	0	0	2	0	1	0	1	0	3	0	2	0	0	1	0	1	1	3	3	0	3	0	0	1	0	1	0	0	0	1	0	0	0	0	1	0	0	0	1	0	3	1	0	0	0	0	1	0	0	2	0	0	0	0	0	0	1	0	0	0	7	0	0	0	0	0	0	0	2	0	0	0	1	0	0	2	0	1	0	1	1	1	0	0	0	0	0	2	1	0	0	0	0	2	0	1	0	0	3	0	2	0	0	1	0	3	0	0	0	0	0	0	0	3	0	6	13	0	0	0	3	1	1	0	0	0	1	0	3	0	1	2	1	2	0	0	3	0	0	0	4	1	0	3	1	1	0	2	2	0	1	0	0	1	0	0	2	0	1	0	0	3	2	1	0	0	0	0	1	0	1	0	0	0	5	0	4	1	0	0	0	0	0	4	0	1	2	0	0	0	0	0	0	0	0	0	0	0	3	0	0	1	0	2	0	0	0	0	2	0	2	1	2	0	0	0	0	0	0	0	0	0	0	0	0	0	2	0	0	1	0	0	6	1	0	0	0	0	1	0	3	0	0	0	0	0	0	9	0	1	0	0	1	0	1	0	0	0	0	1	4	1	0	0	0	1	0	1	0	4	0	0	1	0	0	0	1	0	1	0	4	0	0	0	0	0	3	1	8	1	0	0	0	0	0	1	0	1	0	0	1	0	1	0	0	0	0	0	0	0	0	0	0	1	0	0	0	0	0	0	0	0	0	0	0	0	0	0	2	0	0	1	0	1	0	0	2	0	1	0	0	2	4	0	0	0	0	0	2	0	0	0	0	0	0	0	1	0	0	5	0	0	2	1	0	2	0	0	2	1	0	0	0	0	0	0	0	2	0	1	2	0	2	0	2	0	1	0	1	1	1	0	0	0	0	0	3	1	1	0	1	0	0	0	2	0	0	0	0	0	0	0	0	3	1	0	0	0	0	1	1	0	0	2	0	0	0	0	2	1	4	0	0	0	0	0	0	0	0	0	0	0	1	0	1	0	0	3	0	0	1	0	1	1	2	0	0	0	0	0	0	1	3	0	1	0	0	0	1	3	0	2	0	0	0	2	1	3	0	0	3	0	0	0	0	1	0	0	0	0	1	0	2	1	3	0	0	0	3	1	2	0	0	0	0	0	4	1	2	0	0	1	0	0	0	0	0	0	0	0	0	0	0	0	0	1	1	3	0	2	0	0	0	0	1	0	2	0	1	0	1	0	1	0	6	0	0	0	0	0	4	1	0	0	1	1	2	0	1	0	0	2	0	0	0	0	3	0	2	0	0	1	1	0	0	0	2	1	0	1	1	0	0	1	1	0	0	0	0	0	0	1	1	0	2	0	0	1	0	0	1	1	6	0	0	5	0	0	0	2	0	0	1	0	0	0	2	0	0	0	0	1	0	1	0	0	0	0	0	1	0	0	0	0	0	0	0	2	5	0	0	0	0	0	2	2	1	2	1	0	0	0	0	3	0	0	0	2	0	0	5	1	0	3	0	0	0	0	0	0	0	2	0	2	1	4	0	1	1	0	0	2	0	0	0	0	1	0	0	0	0	1	0	1	1	0	0	0	0	1	0	0	1	0	0	1	0	0	0	0	0	0	3	0	0	0	0	0	0	0	0	0	3	0	0	0	0	0	0	0	0	6	0	0	0	0	0	0	0	0	0	0	0	0	0	0	0	1	0	0	0	1	5	0	0	1	2	0	0	0	0	0	0	0	0	0	0	0	0	1	1	1	0	0	0	0	0	0	0	0	1	0	0	3	0	0	1	1	0	3	2	0	1	1	0	0	0	0	0	0	0	1	0	0	1	0	1	0	0	0	0	0	0	3	0	0	1	0	0	0	1	0	0	0	0	0	2	0	0	1	0	2	0	0	0	2	3	0	0	1	0	0	2	1	0	1	1	0	0	1	1	0	1	0	1	0	0	0	0	0	0	3	0	1	0	0	0	0	0	1	0	0	0	1	2	1	0	0	0	2	0	0	3	0	1	0	3	0	1	4	0	0	0	1	0	1	2	0	0	0	4	0	0	0	0	0	3	0	0	3	0	0	0	0	8	1	0	1	0	0	0	0	1	3	0	2	0	0	2	0	1	0	0	2	0	1	1	2	0	0	4	2	3	1	0	3	0	0	0	0	0	0	0	0	0	1	0	0	0	0	3	2	0	1	1	1	0	9	0	2	1	2	1	1	1	0	0	0	0	2	0	0	1	0	3	0	3	0	4	2	0	0	4	0	0	0	3	0	0	0	1	0	0	0	2	1	0	1	0	0	1	0	0	0	0	0	2	0	0	0	0	0	1	0	1	0	0	0	0	0	0	0	1	0	0	1	0	0	0	0	0	4	0	2	2	0	0	1	0	1	3	2	0	0	0	2	0	0	0	0	0	0	0	0	0	4	0	0	0	1	3	0	0	0	0	2	0	1	2	0	1	2	1	1	0	0	0	0	3	0	1	1	1	0	0	0	0	0	0	0	0	0	0	0	0	0	0	0	1	0	0	0	0	8	0	1	0	0	0	0	1	0	0	0	0	2	0	0	0	0	1	6	1	0	0	0	4	0	0	0	2	0	0	1	0	0	1	0	0	4	0	0	0	2	0	0	0	1	2	0	1	3	3	0	0	4	0	0	0	0	0	1	0	0	0	0	0	0	0	0	0	0	2	0	0	0	0	0	0	0	0	0	0	2	0	0	0	0	0	0	0	0	1	0	0	0	0	0	0	2	0	0	2	0	1	1	0	0	0	0	2	0	0	0	1	0	0	0	0	0	0	0	3	1	5	1	0	0	1	0	1	9	1	0	2	1	1	0	3	1	1	0	4	0	0	2	3	2	0	0	3	0	0	0	0	0	0	0	0	0	0	1	0	0	0	0	0	2	1	1	4	0	0	0	1	0	0	0	1	6	11	1	0	1	3	0	0	0	0	2	0	2	4	0	0	3	0	0	0	0	0	0	0	0	0	0	0	1	0	0	0	0	0	0	1	2	1	0	0	3	0	0	0	2	0	0	0	0	0	0	0	5	0	0	1	0	0	0	1	1	0	0	1	0	1	0	1	0	0	1	0	0	0	1	4	0	0	0	2	0	2	0	2	1	0	1	1	5	3	0	0	0	0	0	0	1	1	0	0	0	0	0	0	0	0	0	0	2	0	0	1	1	0	1	0	0	0	0	0	1	1	0	0	0	0	0	1	0	0	1	6	0	0	1	1	0	1	0	0	0	1	0	0	0	0	0	0	0	0	0	0	0	0	0	0	2	0	0	0	2	0	0	1	0	2	1	2	2	0	2	1	0	0	0	0	0	2	0	0	0	2	1	0	0	0	0	0	0	1	0	0	1	2	3	3	0	1	0	1	4	1	4	0	0	2	0	0	0	0	7	0	0	0	0	0	0	0	0	0	1	0	1	0	3	4	2	1	0	1	0	1	0	1	1	0	0	0	0	0	0	0	0	1	0	0	0	0	4	0	0	0	0	0	0	1	0	0	0	0	0	5	0	1	0	0	1	0	0	0	0	1	1	2	0	0	8	1	0	0	1	0	0	0	1	0	0	0	0	1	1	0	0	0	0	0	0	0	0	0	0	0	1	0	0	1	0	0	3	1	0	0	0	0	1	2	0	0	1	0	2	0	1	1	0	3	0	0	0	0	1	1	0	3	0	0	0	1	0	1	2	0	3	1	0	1	6	1	0	0	0	2	1	3	2	2	1	0	2	0	1	0	0	0	0	0	0	3	0	1	2	0	0	2	1	0	0	0	0	2	1	1	0	2	0	1	2	0	0	1	1	0	1	0	0	0	0	0	1	0	2	1	1	2	0	1	0	1	4	0	0	1	0	0	0	0	0	0	0	1	1	1	0	1	2	0	0	0	1	0	0	0	3	0	0	0	2	0	3	1	0	0	0	3	0	1	0	1	0	1	0	2	0	0	1	1	1	0	1	4	0	0	0	0	0	0	0	0	0	0	0	0	0	3	0	2	2	1	0	0	0	1	1	1	0	2	0	1	1	1	0	0	0	0	0	0	3	0	0	6	0	0	0	0	0	0	1	0	0	0	1	1	0	1	1	0	0	1	0	0	0	0	0	0	1	0	0	0	0	0	0	0	1	0	0	3	0	0	2	0	0	0	0	0	0	0	1	0	0	0	0	0	0	1	1	2	0	1	3	0	1	1	0	0	6	0	1	1	1	0	3	0	3	0	0	1	1	0	0	0	1	0	1	2	2	0	0	0	0	0	0	2	2	1	0	0	1	0	2	0	3	0	1	0	0	0	1	0	1	0	0	0	0	1	1	0	1	0	0	1	1	0	0	0	0	6	0	1	2	1	0	1	0	0	0	1	3	0	0	0	0	0	0	0	0	0	0	0	2	0	1	1	0	0	0	0	0	0	0	0	0	0	0	0	0	1	0	0	0	0	2	4	1	0	0	0	6	1	0	1	2	0	1	1	0	0	0	0	1	0	0	3	0	0	1	0	0	0	2	4	0	0	0	2	0	0	15	0	0	0	0	0	1	0	0	0	3	0	0	0	0	0	1	0	0	0	0	0	0	3	0	0	1	0	1	0	3	1	0	0	2	0	1	2	0	0	0	0	0	0	2	0	1	0	0	1	1	2	0	0	0	0	3	0	0	1	0	3	0	0	2	0	0	0	0	0	6	0	0	0	1	1	0	0	0	1	0	0	0	0	0	1	0	0	0	2	0	0	0	2	0	0	0	2	3	2	0	2	1	2	0	0	0	0	0	0	1	0	0	0	3	2	0	1	3	1	4	1	3	0	0	1	0	2	0	2	1	0	0	2	0	2	0	0	0	1	0	1	2	0	1	1	1	0	0	1	1	0	0	1	0	1	0	0	1	0	0	0	2	1	0	0	0	0	4	0	1	0	0	2	2	0	6	0	3	1	0	0	0	0	0	1	0	0	0	0	0	1	1	0	2	3	0	0	4	0	0	0	0	0	0	0	5	1	0	1	0	0	0	0	0	0	4	0	0	1	2	3	1	0	6	1	1	0	2	1	2	0	0	0	0	1	0	1	3	1	0	0	0	1	6	2	0	0	3	0	0	9	0	2	0	0	0	0	0	1	1	1	3	1	1	0	0	0	1	0	0	0	0	0	0	0	2	0	0	0	0	1	1	3	0	0	0	0	0	2	1	1	0	0	1	4	1	1	0	0	0	0	2	0	0	0	0	1	0	0	0	0	0	0	0	1	0	0	1	1	2	0	3	0	0	0	0	2	0	0	0	0	0	1	0	1	1	0	0	5	0	0	0	0	3	0	0	0	0	3	0	0	0	0	0	0	0	0	2	0	0	3	0	0	0	4	6	5	0	0	2	0	0	0	0	0	0	0	0	0	0	5	0	0	0	0	4	5	0	1	2	0	0	0	2	1	2	0	0	0	0	0	0	1	1	0	1	0	1	1	0	0	1	1	0	0	0	1	0	1	0	0	3	0	0	0	0	0	1	2	0	0	0	0	0	1	1	3	0	2	0	1	0	2	0	0	1	0	0	1	0	3	0	0	0	1	0	1	0	1	0	0	2	0	1	0	0	0	0
```
